# Evolution and antiviral activity of a human protein of retroviral origin

**DOI:** 10.1101/2020.08.23.263665

**Authors:** John A. Frank, Manvendra Singh, Harrison B. Cullen, Raphael A. Kirou, Meriem Benkaddour-Boumzaouad, Jose L. Cortes, Jose Garcia-Perez, Carolyn B. Coyne, Cédric Feschotte

## Abstract

Endogenous retroviruses are abundant components of mammalian genomes descended from ancient germline infections. In several mammals, the envelope proteins encoded by these elements protect against exogenous viruses, but this activity has not been documented in human. We report that our genome harbors a large pool of envelope-derived sequences with the potential to restrict retroviral infection. To further test this, we characterize in detail the envelope-derived protein, *Suppressyn*. We found that *Suppressyn* is expressed in preimplantation embryos and developing placenta using its ancestral retroviral promoter. Restriction assays in cell culture show that *Suppressyn*, and its hominoid orthologs, can restrict infection by extant mammalian type D retroviruses. Our data support a generalizable model of retroviral envelope cooption for host immunity and genome defense.

## Supplementary material for "Evolution and antiviral activity of a human protein of retroviral origin": raw data files for SUPYN selection analysis: 2NG.dN

```
    13
hg38                 
panTro5                0.0000
panPan2                0.0000  0.0000
gorGor5                0.0035  0.0036  0.0036
ponAbe2                0.0257  0.0257  0.0257  0.0219
nomLeu3                0.0363  0.0372  0.0372  0.0325  0.0333
Nomascus_gabriellae    0.0326  0.0334  0.0334  0.0288  0.0295  0.0036
Hylobates_pileatus     0.0288  0.0296  0.0296  0.0251  0.0257  0.0071  0.0036
Hylobates_lar          0.0288  0.0296  0.0296  0.0251  0.0257  0.0071  0.0036  0.0000
Symphalangus_syndactylus   0.0288  0.0296  0.0296  0.0251  0.0257  0.0071  0.0036  0.0000  0.0000
Hylobates_moloch       0.0288  0.0296  0.0296  0.0251  0.0257  0.0071  0.0036  0.0000  0.0000  0.0000
Hoolock_leuconedys     0.0363  0.0372  0.0372  0.0326  0.0333  0.0143  0.0107  0.0071  0.0071  0.0071  0.0071
Hylobates_muelleri     0.0288  0.0296  0.0296  0.0251  0.0257  0.0071  0.0036  0.0000  0.0000  0.0000  0.0000  0.0071
```
