## Supplementary material for "Evolution and antiviral activity of a human protein of retroviral origin": raw data files for SUPYN selection analysis: 2NG.dS

```
    13
hg38                 
panTro5                0.0129
panPan2                0.0129  0.0000
gorGor5                0.0255  0.0397  0.0397
ponAbe2                0.0539  0.0680  0.0680  0.0827
nomLeu3                0.0382  0.0527  0.0527  0.0650  0.0961
Nomascus_gabriellae    0.0382  0.0528  0.0528  0.0651  0.0962  0.0000
Hylobates_pileatus     0.0254  0.0394  0.0394  0.0519  0.0821  0.0125  0.0125
Hylobates_lar          0.0384  0.0531  0.0531  0.0654  0.0967  0.0381  0.0381  0.0253
Symphalangus_syndactylus   0.0254  0.0394  0.0394  0.0519  0.0821  0.0252  0.0252  0.0125  0.0125
Hylobates_moloch       0.0254  0.0394  0.0394  0.0519  0.0821  0.0252  0.0252  0.0125  0.0125  0.0000
Hoolock_leuconedys     0.0512  0.0663  0.0663  0.0785  0.0814  0.0250  0.0250  0.0380  0.0380  0.0251  0.0251
Hylobates_muelleri     0.0254  0.0394  0.0394  0.0519  0.0821  0.0252  0.0252  0.0125  0.0125  0.0000  0.0000  0.0251
```
