## Supplementary material for "Evolution and antiviral activity of a human protein of retroviral origin": raw data files for SUPYN selection analysis: 2NG.t

```
    13
hg38                 
panTro5                0.0085
panPan2                0.0085  0.0000
gorGor5                0.0251  0.0346  0.0346
ponAbe2                0.0955  0.1047  0.1047  0.1053
nomLeu3                0.1101  0.1220  0.1220  0.1191  0.1412
Nomascus_gabriellae    0.1014  0.1131  0.1131  0.1105  0.1323  0.0083
Hylobates_pileatus     0.0842  0.0952  0.0952  0.0930  0.1140  0.0249  0.0166
Hylobates_lar          0.0928  0.1043  0.1043  0.1020  0.1236  0.0420  0.0337  0.0168
Symphalangus_syndactylus   0.0842  0.0952  0.0952  0.0930  0.1140  0.0334  0.0251  0.0083  0.0083
Hylobates_moloch       0.0842  0.0952  0.0952  0.0930  0.1140  0.0334  0.0251  0.0083  0.0083  0.0000
Hoolock_leuconedys     0.1189  0.1311  0.1311  0.1282  0.1316  0.0502  0.0418  0.0420  0.0420  0.0334  0.0334
Hylobates_muelleri     0.0842  0.0952  0.0952  0.0930  0.1140  0.0334  0.0251  0.0083  0.0083  0.0000  0.0000  0.0334
```
