## Supplementary material for "Evolution and antiviral activity of a human protein of retroviral origin": raw data files for SUPYN selection analysis: 4fold.nuc

```
    13      40

hg38
CTTGTTCATAAAAAACTGTCGTCAAAGTCCAAATCTGGCA

panTro5
CTTGTTCATAAAAAACTGTCGTCAAAGTCCAAATCTGGCA

panPan2
CTTGTTCATAAAAAACTGTCGTCAAAGTCCAAATCTGGCA

gorGor5
CTTGTGCATAAAAAACTGTCGTCAAAGTCCAAATCTGGCA

ponAbe2
CTTGTTCATAAAAAACTGTCGTCAAAGTCCAAATCTAGGA

nomLeu3
CTTGTTCATAAAAAACTGTCGTCAAAGCCCAAATCTGGCA

Nomascus_gabriellae
CTTGTTCATAAAAAACTGTCGTCAAAGCCCAAATCTGGCA

Hylobates_pileatus
CTTGTTCATAAAAAACTGTCGTCAAAGCCCAAATCTGGCA

Hylobates_lar
CTTGTTCATAAAAAACTGTCGTCAAAGCCCAAATCCGGCA

Symphalangus_syndactylus
CTTGTTCATAAAAAACTGTCGTCAAAGCCCAAATCTGGCA

Hylobates_moloch
CTTGTTCATAAAAAACTGTCGTCAAAGCCCAAATCTGGCA

Hoolock_leuconedys
CTTGTTCATAAAAAACTGTCGTCAAAGCCCAAATCTGGCA

Hylobates_muelleri
CTTGTTCATAAAAAACTGTCGTCAAAGCCCAAATCTGGCA


codons included
  1  2 11 16 23 26 31 34 41 43 44 50 53 54 55 57 59 61 62 65 67 71 74 77 80 81 85 86 98 100 101 103 104 105 106 107 111 112 116 121
```
