## Supplementary material for "Evolution and antiviral activity of a human protein of retroviral origin": raw data files for SUPYN selection analysis: codeml_pur.ctl

```
      seqfile = Suppressyn_APE_NOSIGNAL.txt * sequence data filename
     treefile = Suppressyn_APE_NOSP_TREE.txt      * tree structure file name
      outfile = Suppressyn_Ape_NOSP_PAML_pur.mlc           * main result file name

        noisy = 9  * 0,1,2,3,9: how much rubbish on the screen
      verbose = 1  * 0: concise; 1: detailed, 2: too much
      runmode = 0  * 0: user tree;  1: semi-automatic;  2: automatic
                   * 3: StepwiseAddition; (4,5):PerturbationNNI; -2: pairwise

      seqtype = 1  * 1:codons; 2:AAs; 3:codons-->AAs
    CodonFreq = 2  * 0:1/61 each, 1:F1X4, 2:F3X4, 3:codon table

*        ndata = 10
        clock = 0  * 0:no clock, 1:clock; 2:local clock; 3:CombinedAnalysis
       aaDist = 0  * 0:equal, +:geometric; -:linear, 1-6:G1974,Miyata,c,p,v,a
   aaRatefile = dat/jones.dat  * only used for aa seqs with model=empirical(_F)
                   * dayhoff.dat, jones.dat, wag.dat, mtmam.dat, or your own

        model = 0
                   * models for codons:
                       * 0:one, 1:b, 2:2 or more dN/dS ratios for branches
                   * models for AAs or codon-translated AAs:
                       * 0:poisson, 1:proportional, 2:Empirical, 3:Empirical+F
                       * 6:FromCodon, 7:AAClasses, 8:REVaa_0, 9:REVaa(nr=189)

      NSsites = 0  * 0:one w;1:neutral;2:selection; 3:discrete;4:freqs;
                   * 5:gamma;6:2gamma;7:beta;8:beta&w;9:beta&gamma;
                   * 10:beta&gamma+1; 11:beta&normal>1; 12:0&2normal>1;
                   * 13:3normal>0

        icode = 0  * 0:universal code; 1:mammalian mt; 2-10:see below
        Mgene = 0
                   * codon: 0:rates, 1:separate; 2:diff pi, 3:diff kapa, 4:all diff
                   * AA: 0:rates, 1:separate

    fix_kappa = 0  * 1: kappa fixed, 0: kappa to be estimated
        kappa = 2  * initial or fixed kappa
    fix_omega = 0  * 1: omega or omega_1 fixed, 0: estimate 
        omega = 0.4 * initial or fixed omega, for codons or codon-based AAs

    fix_alpha = 1  * 0: estimate gamma shape parameter; 1: fix it at alpha
        alpha = 0. * initial or fixed alpha, 0:infinity (constant rate)
       Malpha = 0  * different alphas for genes
        ncatG = 8  * # of categories in dG of NSsites models

        getSE = 0  * 0: don't want them, 1: want S.E.s of estimates
 RateAncestor = 1  * (0,1,2): rates (alpha>0) or ancestral states (1 or 2)

   Small_Diff = .5e-6
    cleandata = 0  * remove sites with ambiguity data (1:yes, 0:no)?
*  fix_blength = -1  * 0: ignore, -1: random, 1: initial, 2: fixed
       method = 0  * Optimization method 0: simultaneous; 1: one branch a time

* Genetic codes: 0:universal, 1:mammalian mt., 2:yeast mt., 3:mold mt.,
* 4: invertebrate mt., 5: ciliate nuclear, 6: echinoderm mt., 
* 7: euplotid mt., 8: alternative yeast nu. 9: ascidian mt., 
* 10: blepharisma nu.
* These codes correspond to transl_table 1 to 11 of GENEBANK.
```
