## Supplementary material for "Evolution and antiviral activity of a human protein of retroviral origin": raw data files for SUPYN selection analysis: lnf

```
    -1    121     72


 1

     1      1    -3.4971573102   0.030283347342       3.6643  AAA (K) --- (-) --- (-) AAA (K) --- (-) AAA (K) AAA (K) AAA (K) AAA (K) AAA (K) AAA (K) AAA (K) AAA (K) 
     2      4    -3.5906063267   0.027581601889       3.3374  AAA (K) AAA (K) AAA (K) AAA (K) AAA (K) AAA (K) AAA (K) AAA (K) AAA (K) AAA (K) AAA (K) AAA (K) AAA (K) 
     3      1   -14.2874316797   0.000000623803       0.0001  AAA (K) AAA (K) AAA (K) AAA (K) AAA (K) AAT (N) AAT (N) AAT (N) AAC (N) AAC (N) AAC (N) AAC (N) AAC (N) 
     4      1    -4.0059600201   0.018206801969       2.2030  AAC (N) AAC (N) AAC (N) AAC (N) AAC (N) AAC (N) AAC (N) AAC (N) AAC (N) AAC (N) AAC (N) AAC (N) AAC (N) 
     5      1   -11.0543715209   0.000015817850       0.0019  AAC (N) AAC (N) AAC (N) AAC (N) ACC (T) ACC (T) ACC (T) ACC (T) ACC (T) ACC (T) ACC (T) ACC (T) ACC (T) 
     6      1   -10.4482921454   0.000028997755       0.0035  AAG (K) AAG (K) AAG (K) AAG (K) AAA (K) AAG (K) AAG (K) AAG (K) AAG (K) AAG (K) AAG (K) AAA (K) AAG (K) 
     7      3    -4.0914295040   0.016715321852       2.0226  AAG (K) AAG (K) AAG (K) AAG (K) AAG (K) AAG (K) AAG (K) AAG (K) AAG (K) AAG (K) AAG (K) AAG (K) AAG (K) 
     8      3    -3.6721398395   0.025422012677       3.0761  AAT (N) AAT (N) AAT (N) AAT (N) AAT (N) AAT (N) AAT (N) AAT (N) AAT (N) AAT (N) AAT (N) AAT (N) AAT (N) 
     9      1    -4.1774534223   0.015337516053       1.8558  ACA (T) ACA (T) ACA (T) ACA (T) ACA (T) ACA (T) ACA (T) ACA (T) ACA (T) ACA (T) ACA (T) ACA (T) ACA (T) 
    10      1    -4.5547005423   0.010517649352       1.2726  ACC (T) ACC (T) ACC (T) ACC (T) ACC (T) ACC (T) ACC (T) ACC (T) ACC (T) ACC (T) ACC (T) ACC (T) ACC (T) 
    11      1   -10.9207688678   0.000018078831       0.0022  ACT (T) ACT (T) ACT (T) ACG (T) ACT (T) ACT (T) ACT (T) ACT (T) ACT (T) ACT (T) ACT (T) ACT (T) ACT (T) 
    12      2    -4.2386156307   0.014427551083       1.7457  ACT (T) ACT (T) ACT (T) ACT (T) ACT (T) ACT (T) ACT (T) ACT (T) ACT (T) ACT (T) ACT (T) ACT (T) ACT (T) 
    13      1   -10.0118295473   0.000044866033       0.0054  ACT (T) ACT (T) ACT (T) ACT (T) AGT (S) ACT (T) ACT (T) ACT (T) ACT (T) ACT (T) ACT (T) ACT (T) ACT (T) 
    14      4    -4.0521401927   0.017385127273       2.1036  AGA (R) AGA (R) AGA (R) AGA (R) AGA (R) AGA (R) AGA (R) AGA (R) AGA (R) AGA (R) AGA (R) AGA (R) AGA (R) 
    15      1    -4.4183229624   0.012054431077       1.4586  AGC (S) AGC (S) AGC (S) AGC (S) AGC (S) AGC (S) AGC (S) AGC (S) AGC (S) AGC (S) AGC (S) AGC (S) AGC (S) 
    16      2    -4.1066103013   0.016463486308       1.9921  AGT (S) AGT (S) AGT (S) AGT (S) AGT (S) AGT (S) AGT (S) AGT (S) AGT (S) AGT (S) AGT (S) AGT (S) AGT (S) 
    17      1    -4.0416974542   0.017567626850       2.1257  ATA (I) --- (-) --- (-) ATA (I) --- (-) ATA (I) ATA (I) ATA (I) ATA (I) ATA (I) ATA (I) ATA (I) ATA (I) 
    18      3    -4.1009673790   0.016556651096       2.0034  ATA (I) ATA (I) ATA (I) ATA (I) ATA (I) ATA (I) ATA (I) ATA (I) ATA (I) ATA (I) ATA (I) ATA (I) ATA (I) 
    19      1   -13.6829366713   0.000001141763       0.0001  ATC (I) ATC (I) ATC (I) ATC (I) ATC (I) ATT (I) ATT (I) ATT (I) ATT (I) ATT (I) ATT (I) GTT (V) ATT (I) 
    20      1   -12.0282056447   0.000005973332       0.0007  ATG (M) ATG (M) ATG (M) ATG (M) ATG (M) AGG (R) AGG (R) ATG (M) ATG (M) ATG (M) ATG (M) ATG (M) ATG (M) 
    21      1   -10.4738881312   0.000028264947       0.0034  ATT (I) ATT (I) ATT (I) ATT (I) ATG (M) ATT (I) ATT (I) ATT (I) ATT (I) ATT (I) ATT (I) ATT (I) ATT (I) 
    22      2    -4.1961243758   0.015053806807       1.8215  ATT (I) ATT (I) ATT (I) ATT (I) ATT (I) ATT (I) ATT (I) ATT (I) ATT (I) ATT (I) ATT (I) ATT (I) ATT (I) 
    23      3    -3.7938270347   0.022509292957       2.7236  CAA (Q) CAA (Q) CAA (Q) CAA (Q) CAA (Q) CAA (Q) CAA (Q) CAA (Q) CAA (Q) CAA (Q) CAA (Q) CAA (Q) CAA (Q) 
    24      1    -9.4388088790   0.000079575136       0.0096  CAA (Q) CAG (Q) CAG (Q) CAA (Q) CAA (Q) CAA (Q) CAA (Q) CAA (Q) CAA (Q) CAA (Q) CAA (Q) CAA (Q) CAA (Q) 
    25      1    -8.9286969594   0.000132530605       0.0160  CAC (H) CAC (H) CAC (H) CAC (H) CAC (H) TAC (Y) TAC (Y) TAC (Y) TAC (Y) TAC (Y) TAC (Y) TAC (Y) TAC (Y) 
    26      3    -4.2952390310   0.013633312524       1.6496  CAG (Q) CAG (Q) CAG (Q) CAG (Q) CAG (Q) CAG (Q) CAG (Q) CAG (Q) CAG (Q) CAG (Q) CAG (Q) CAG (Q) CAG (Q) 
    27      1   -10.0465044229   0.000043336972       0.0052  CAG (Q) CAG (Q) CAG (Q) CAG (Q) CAG (Q) CAG (Q) CAG (Q) CAG (Q) CAG (Q) CAG (Q) CAG (Q) CGG (R) CAG (Q) 
    28      2    -3.9201535495   0.019838048389       2.4004  CAT (H) CAT (H) CAT (H) CAT (H) CAT (H) CAT (H) CAT (H) CAT (H) CAT (H) CAT (H) CAT (H) CAT (H) CAT (H) 
    29      1   -10.1247209588   0.000040076479       0.0048  CAT (H) CAT (H) CAT (H) CAT (H) CAT (H) TAT (Y) CAT (H) CAT (H) CAT (H) CAT (H) CAT (H) CAT (H) CAT (H) 
    30      1    -8.1071960259   0.000301362703       0.0365  CAT (H) CAT (H) CAT (H) CAT (H) TAT (Y) CAT (H) CAT (H) CAT (H) CAT (H) CAT (H) CAT (H) CAT (H) CAT (H) 
    31      1    -4.4378633816   0.011821168884       1.4304  CCA (P) CCA (P) CCA (P) CCA (P) CCA (P) CCA (P) CCA (P) CCA (P) CCA (P) CCA (P) CCA (P) CCA (P) CCA (P) 
    32      2    -4.8112433501   0.008137735351       0.9847  CCC (P) CCC (P) CCC (P) CCC (P) CCC (P) CCC (P) CCC (P) CCC (P) CCC (P) CCC (P) CCC (P) CCC (P) CCC (P) 
    33      1   -15.5127717449   0.000000183185       0.0000  CCG (P) CCG (P) CCG (P) CCA (P) CCG (P) CTG (L) CTG (L) CTG (L) CTG (L) CTG (L) CTG (L) CTG (L) CTG (L) 
    34      1    -8.7542352922   0.000157791614       0.0191  CCG (P) CCG (P) CCG (P) CCG (P) CCA (P) CCG (P) CCG (P) CCG (P) CCG (P) CCG (P) CCG (P) CCG (P) CCG (P) 
    35      1   -10.7424797061   0.000021607292       0.0026  CCT (P) CCT (P) CCT (P) CCT (P) CCT (P) CCT (P) CCT (P) CCT (P) CCC (P) CCT (P) CCT (P) CCT (P) CCT (P) 
    36      1    -4.4982975935   0.011127924674       1.3465  CCT (P) CCT (P) CCT (P) CCT (P) CCT (P) CCT (P) CCT (P) CCT (P) CCT (P) CCT (P) CCT (P) CCT (P) CCT (P) 
    37      1   -10.1479919385   0.000039154628       0.0047  CGC (R) CGC (R) CGC (R) CGC (R) CAC (H) CAC (H) CAC (H) CAC (H) CAC (H) CAC (H) CAC (H) CAC (H) CAC (H) 
    38      1    -4.8004095186   0.008226377504       0.9954  CGG (R) CGG (R) CGG (R) CGG (R) CGG (R) CGG (R) CGG (R) CGG (R) CGG (R) CGG (R) CGG (R) CGG (R) CGG (R) 
    39      1   -10.6439087862   0.000023845649       0.0029  CGT (R) CGT (R) CGT (R) CAT (H) CAT (H) CAT (H) CAT (H) CAT (H) CAT (H) CAT (H) CAT (H) CAT (H) CAT (H) 
    40      1    -4.3884557529   0.012419893804       1.5028  CGT (R) CGT (R) CGT (R) CGT (R) CGT (R) CGT (R) CGT (R) CGT (R) CGT (R) CGT (R) CGT (R) CGT (R) CGT (R) 
    41      2    -4.4609041755   0.011551913606       1.3978  CTA (L) CTA (L) CTA (L) CTA (L) CTA (L) CTA (L) CTA (L) CTA (L) CTA (L) CTA (L) CTA (L) CTA (L) CTA (L) 
    42      1    -8.8420066493   0.000144532430       0.0175  CTT (L) CTT (L) CTT (L) CTT (L) CTT (L) CTC (L) CTC (L) CTC (L) CTC (L) CTC (L) CTC (L) CTC (L) CTC (L) 
    43      1    -4.4667608105   0.011484455995       1.3896  CTT (L) CTT (L) CTT (L) CTT (L) CTT (L) CTT (L) CTT (L) CTT (L) CTT (L) CTT (L) CTT (L) CTT (L) CTT (L) 
    44      5    -3.8295931746   0.021718449449       2.6279  GAA (E) GAA (E) GAA (E) GAA (E) GAA (E) GAA (E) GAA (E) GAA (E) GAA (E) GAA (E) GAA (E) GAA (E) GAA (E) 
    45      1    -4.2267428638   0.014599866943       1.7666  GAC (D) GAC (D) GAC (D) GAC (D) GAC (D) GAC (D) GAC (D) GAC (D) GAC (D) GAC (D) GAC (D) GAC (D) GAC (D) 
    46      1    -9.5374918998   0.000072097449       0.0087  GAG (E) GAG (E) GAG (E) GAG (E) AAG (K) AAG (K) AAG (K) AAG (K) AAG (K) AAG (K) AAG (K) AAG (K) AAG (K) 
    47      3    -4.3087252786   0.013450684547       1.6275  GAG (E) GAG (E) GAG (E) GAG (E) GAG (E) GAG (E) GAG (E) GAG (E) GAG (E) GAG (E) GAG (E) GAG (E) GAG (E) 
    48      1    -4.7313677604   0.008814406795       1.0665  GCC (A) --- (-) --- (-) GCC (A) --- (-) GCC (A) GCC (A) GCC (A) GCC (A) GCC (A) GCC (A) GCC (A) GCC (A) 
    49      3    -4.7885892539   0.008324192425       1.0072  GCC (A) GCC (A) GCC (A) GCC (A) GCC (A) GCC (A) GCC (A) GCC (A) GCC (A) GCC (A) GCC (A) GCC (A) GCC (A) 
    50      1    -4.4774706351   0.011362115777       1.3748  GCT (A) GCT (A) GCT (A) GCT (A) GCT (A) GCT (A) GCT (A) GCT (A) GCT (A) GCT (A) GCT (A) GCT (A) GCT (A) 
    51      5    -4.3012548438   0.013551543269       1.6397  GGA (G) GGA (G) GGA (G) GGA (G) GGA (G) GGA (G) GGA (G) GGA (G) GGA (G) GGA (G) GGA (G) GGA (G) GGA (G) 
    52      1    -4.6768697031   0.009308105464       1.1263  GGC (G) GGC (G) GGC (G) GGC (G) GGC (G) GGC (G) GGC (G) GGC (G) GGC (G) GGC (G) GGC (G) GGC (G) GGC (G) 
    53      3    -4.7661165357   0.008513377444       1.0301  GGG (G) GGG (G) GGG (G) GGG (G) GGG (G) GGG (G) GGG (G) GGG (G) GGG (G) GGG (G) GGG (G) GGG (G) GGG (G) 
    54      3    -4.3861403363   0.012448684351       1.5063  GTA (V) GTA (V) GTA (V) GTA (V) GTA (V) GTA (V) GTA (V) GTA (V) GTA (V) GTA (V) GTA (V) GTA (V) GTA (V) 
    55      1    -4.8483392508   0.007841389323       0.9488  GTG (V) GTG (V) GTG (V) GTG (V) GTG (V) GTG (V) GTG (V) GTG (V) GTG (V) GTG (V) GTG (V) GTG (V) GTG (V) 
    56      1    -4.4462791923   0.011722101614       1.4184  GTT (V) GTT (V) GTT (V) GTT (V) GTT (V) GTT (V) GTT (V) GTT (V) GTT (V) GTT (V) GTT (V) GTT (V) GTT (V) 
    57      3    -4.1995961977   0.015001633291       1.8152  TAC (Y) TAC (Y) TAC (Y) TAC (Y) TAC (Y) TAC (Y) TAC (Y) TAC (Y) TAC (Y) TAC (Y) TAC (Y) TAC (Y) TAC (Y) 
    58      4    -3.8766795382   0.020719509426       2.5071  TAT (Y) TAT (Y) TAT (Y) TAT (Y) TAT (Y) TAT (Y) TAT (Y) TAT (Y) TAT (Y) TAT (Y) TAT (Y) TAT (Y) TAT (Y) 
    59      2    -4.3944823981   0.012345268606       1.4938  TCA (S) TCA (S) TCA (S) TCA (S) TCA (S) TCA (S) TCA (S) TCA (S) TCA (S) TCA (S) TCA (S) TCA (S) TCA (S) 
    60      1    -4.7942676467   0.008277058339       1.0015  TCC (S) TCC (S) TCC (S) TCC (S) TCC (S) TCC (S) TCC (S) TCC (S) TCC (S) TCC (S) TCC (S) TCC (S) TCC (S) 
    61      1   -10.4512322118   0.000028912625       0.0035  TCC (S) TCC (S) TCC (S) TCC (S) TCG (S) TCC (S) TCC (S) TCC (S) TCC (S) TCC (S) TCC (S) TCC (S) TCC (S) 
    62      1    -4.4810250920   0.011321801316       1.3699  TCT (S) TCT (S) TCT (S) TCT (S) TCT (S) TCT (S) TCT (S) TCT (S) TCT (S) TCT (S) TCT (S) TCT (S) TCT (S) 
    63      3    -4.6458122027   0.009601727942       1.1618  TGC (C) TGC (C) TGC (C) TGC (C) TGC (C) TGC (C) TGC (C) TGC (C) TGC (C) TGC (C) TGC (C) TGC (C) TGC (C) 
    64      2    -4.6055983326   0.009995719450       1.2095  TGG (W) TGG (W) TGG (W) TGG (W) TGG (W) TGG (W) TGG (W) TGG (W) TGG (W) TGG (W) TGG (W) TGG (W) TGG (W) 
    65      1   -10.7389249746   0.000021684237       0.0026  TGT (C) TGT (C) TGT (C) TGT (C) TGT (C) TCT (S) TCT (S) TCT (S) TCT (S) TCT (S) TCT (S) TCT (S) TCT (S) 
    66      1   -14.3907210325   0.000000562586       0.0001  TGT (C) TGT (C) TGT (C) TGT (C) TGT (C) TGC (C) TGC (C) TGT (C) TGT (C) TGT (C) TGT (C) TGC (C) TGT (C) 
    67      2    -4.3364692360   0.013082638462       1.5830  TGT (C) TGT (C) TGT (C) TGT (C) TGT (C) TGT (C) TGT (C) TGT (C) TGT (C) TGT (C) TGT (C) TGT (C) TGT (C) 
    68      1    -4.3937463311   0.012354358897       1.4949  TTA (L) TTA (L) TTA (L) TTA (L) TTA (L) TTA (L) TTA (L) TTA (L) TTA (L) TTA (L) TTA (L) TTA (L) TTA (L) 
    69      1    -4.7406396569   0.008733058238       1.0567  TTC (F) TTC (F) TTC (F) TTC (F) TTC (F) TTC (F) TTC (F) TTC (F) TTC (F) TTC (F) TTC (F) TTC (F) TTC (F) 
    70      1    -8.5996149929   0.000184176689       0.0223  TTC (F) TTC (F) TTC (F) TTC (F) TTT (F) TTC (F) TTC (F) TTC (F) TTC (F) TTC (F) TTC (F) TTC (F) TTC (F) 
    71      1    -4.8548973205   0.007790133199       0.9426  TTG (L) TTG (L) TTG (L) TTG (L) TTG (L) TTG (L) TTG (L) TTG (L) TTG (L) TTG (L) TTG (L) TTG (L) TTG (L) 
    72      2    -4.4267814092   0.011952899319       1.4463  TTT (F) TTT (F) TTT (F) TTT (F) TTT (F) TTT (F) TTT (F) TTT (F) TTT (F) TTT (F) TTT (F) TTT (F) TTT (F) 
```
