## Supplementary material for "Evolution and antiviral activity of a human protein of retroviral origin": raw data files for SUPYN selection analysis: rst

```
Supplemental results for CODEML (seqf: Suppressyn_APE_NOSIGNAL.txt  treef: Suppressyn_APE_NOSP_TREE.txt)


TREE #  1

Ancestral reconstruction by CODONML.

(((((Hylobates_moloch: 0.000004, Hylobates_muelleri: 0.000004): 0.000004, Symphalangus_syndactylus: 0.000004): 0.000004, Hylobates_lar: 0.008371): 0.000004, Hoolock_leuconedys: 0.033756): 0.002938, (Hylobates_pileatus: 0.000004, (nomLeu3: 0.008346, Nomascus_gabriellae: 0.000004): 0.016776): 0.005460, (ponAbe2: 0.062229, (gorGor5: 0.016943, (hg38: 0.000004, (panTro5: 0.000004, panPan2: 0.000004): 0.008604): 0.008333): 0.025526): 0.051665);

(((((11, 13), 10), 9), 12), (8, (6, 7)), (5, (4, (1, (2, 3)))));

  14..15   15..16   16..17   17..18   18..11   18..13   17..10   16..9    15..12   14..19   19..8    19..20   20..6    20..7    14..21   21..5    21..22   22..4    22..23   23..1    23..24   24..2    24..3  

tree with node labels for Rod Page's TreeView
(((((11_Hylobates_moloch, 13_Hylobates_muelleri) 18 , 10_Symphalangus_syndactylus) 17 , 9_Hylobates_lar) 16 , 12_Hoolock_leuconedys) 15 , (8_Hylobates_pileatus, (6_nomLeu3, 7_Nomascus_gabriellae) 20 ) 19 , (5_ponAbe2, (4_gorGor5, (1_hg38, (2_panTro5, 3_panPan2) 24 ) 23 ) 22 ) 21 ) 14 ;

Nodes 14 to 24 are ancestral
Unreliable at sites with alignment gaps

(1) Marginal reconstruction of ancestral sequences
(eqn. 4 in Yang et al. 1995 Genetics 141:1641-1650).

Prob of best state at each node, listed by site

   site   Freq   Data: 

   1      3   GCC (A) GCC (A) GCC (A) GCC (A) GCC (A) GCC (A) GCC (A) GCC (A) GCC (A) GCC (A) GCC (A) GCC (A) GCC (A) :  GCC A 1.000 (A 1.000) GCC A 1.000 (A 1.000) GCC A 1.000 (A 1.000) GCC A 1.000 (A 1.000) GCC A 1.000 (A 1.000) GCC A 1.000 (A 1.000) GCC A 1.000 (A 1.000) GCC A 1.000 (A 1.000) GCC A 1.000 (A 1.000) GCC A 1.000 (A 1.000) GCC A 1.000 (A 1.000)
   2      1   CCT (P) CCT (P) CCT (P) CCT (P) CCT (P) CCT (P) CCT (P) CCT (P) CCT (P) CCT (P) CCT (P) CCT (P) CCT (P) :  CCT P 1.000 (P 1.000) CCT P 1.000 (P 1.000) CCT P 1.000 (P 1.000) CCT P 1.000 (P 1.000) CCT P 1.000 (P 1.000) CCT P 1.000 (P 1.000) CCT P 1.000 (P 1.000) CCT P 1.000 (P 1.000) CCT P 1.000 (P 1.000) CCT P 1.000 (P 1.000) CCT P 1.000 (P 1.000)
   3      1   CCG (P) CCG (P) CCG (P) CCA (P) CCG (P) CTG (L) CTG (L) CTG (L) CTG (L) CTG (L) CTG (L) CTG (L) CTG (L) :  CTG L 1.000 (L 1.000) CTG L 1.000 (L 1.000) CTG L 1.000 (L 1.000) CTG L 1.000 (L 1.000) CTG L 1.000 (L 1.000) CTG L 1.000 (L 1.000) CTG L 1.000 (L 1.000) CCG P 0.997 (P 0.998) CCG P 0.997 (P 1.000) CCG P 1.000 (P 1.000) CCG P 1.000 (P 1.000)
   4      1   AGC (S) AGC (S) AGC (S) AGC (S) AGC (S) AGC (S) AGC (S) AGC (S) AGC (S) AGC (S) AGC (S) AGC (S) AGC (S) :  AGC S 1.000 (S 1.000) AGC S 1.000 (S 1.000) AGC S 1.000 (S 1.000) AGC S 1.000 (S 1.000) AGC S 1.000 (S 1.000) AGC S 1.000 (S 1.000) AGC S 1.000 (S 1.000) AGC S 1.000 (S 1.000) AGC S 1.000 (S 1.000) AGC S 1.000 (S 1.000) AGC S 1.000 (S 1.000)
   5      3   TGC (C) TGC (C) TGC (C) TGC (C) TGC (C) TGC (C) TGC (C) TGC (C) TGC (C) TGC (C) TGC (C) TGC (C) TGC (C) :  TGC C 1.000 (C 1.000) TGC C 1.000 (C 1.000) TGC C 1.000 (C 1.000) TGC C 1.000 (C 1.000) TGC C 1.000 (C 1.000) TGC C 1.000 (C 1.000) TGC C 1.000 (C 1.000) TGC C 1.000 (C 1.000) TGC C 1.000 (C 1.000) TGC C 1.000 (C 1.000) TGC C 1.000 (C 1.000)
   6      1   CGT (R) CGT (R) CGT (R) CAT (H) CAT (H) CAT (H) CAT (H) CAT (H) CAT (H) CAT (H) CAT (H) CAT (H) CAT (H) :  CAT H 1.000 (H 1.000) CAT H 1.000 (H 1.000) CAT H 1.000 (H 1.000) CAT H 1.000 (H 1.000) CAT H 1.000 (H 1.000) CAT H 1.000 (H 1.000) CAT H 1.000 (H 1.000) CAT H 1.000 (H 1.000) CAT H 0.987 (H 0.987) CGT R 1.000 (R 1.000) CGT R 1.000 (R 1.000)
   7      3   GAG (E) GAG (E) GAG (E) GAG (E) GAG (E) GAG (E) GAG (E) GAG (E) GAG (E) GAG (E) GAG (E) GAG (E) GAG (E) :  GAG E 1.000 (E 1.000) GAG E 1.000 (E 1.000) GAG E 1.000 (E 1.000) GAG E 1.000 (E 1.000) GAG E 1.000 (E 1.000) GAG E 1.000 (E 1.000) GAG E 1.000 (E 1.000) GAG E 1.000 (E 1.000) GAG E 1.000 (E 1.000) GAG E 1.000 (E 1.000) GAG E 1.000 (E 1.000)
   8      2   TGT (C) TGT (C) TGT (C) TGT (C) TGT (C) TGT (C) TGT (C) TGT (C) TGT (C) TGT (C) TGT (C) TGT (C) TGT (C) :  TGT C 1.000 (C 1.000) TGT C 1.000 (C 1.000) TGT C 1.000 (C 1.000) TGT C 1.000 (C 1.000) TGT C 1.000 (C 1.000) TGT C 1.000 (C 1.000) TGT C 1.000 (C 1.000) TGT C 1.000 (C 1.000) TGT C 1.000 (C 1.000) TGT C 1.000 (C 1.000) TGT C 1.000 (C 1.000)
   9      4   TAT (Y) TAT (Y) TAT (Y) TAT (Y) TAT (Y) TAT (Y) TAT (Y) TAT (Y) TAT (Y) TAT (Y) TAT (Y) TAT (Y) TAT (Y) :  TAT Y 1.000 (Y 1.000) TAT Y 1.000 (Y 1.000) TAT Y 1.000 (Y 1.000) TAT Y 1.000 (Y 1.000) TAT Y 1.000 (Y 1.000) TAT Y 1.000 (Y 1.000) TAT Y 1.000 (Y 1.000) TAT Y 1.000 (Y 1.000) TAT Y 1.000 (Y 1.000) TAT Y 1.000 (Y 1.000) TAT Y 1.000 (Y 1.000)
  10      3   CAG (Q) CAG (Q) CAG (Q) CAG (Q) CAG (Q) CAG (Q) CAG (Q) CAG (Q) CAG (Q) CAG (Q) CAG (Q) CAG (Q) CAG (Q) :  CAG Q 1.000 (Q 1.000) CAG Q 1.000 (Q 1.000) CAG Q 1.000 (Q 1.000) CAG Q 1.000 (Q 1.000) CAG Q 1.000 (Q 1.000) CAG Q 1.000 (Q 1.000) CAG Q 1.000 (Q 1.000) CAG Q 1.000 (Q 1.000) CAG Q 1.000 (Q 1.000) CAG Q 1.000 (Q 1.000) CAG Q 1.000 (Q 1.000)
  11      1   TCT (S) TCT (S) TCT (S) TCT (S) TCT (S) TCT (S) TCT (S) TCT (S) TCT (S) TCT (S) TCT (S) TCT (S) TCT (S) :  TCT S 1.000 (S 1.000) TCT S 1.000 (S 1.000) TCT S 1.000 (S 1.000) TCT S 1.000 (S 1.000) TCT S 1.000 (S 1.000) TCT S 1.000 (S 1.000) TCT S 1.000 (S 1.000) TCT S 1.000 (S 1.000) TCT S 1.000 (S 1.000) TCT S 1.000 (S 1.000) TCT S 1.000 (S 1.000)
  12      1   TTG (L) TTG (L) TTG (L) TTG (L) TTG (L) TTG (L) TTG (L) TTG (L) TTG (L) TTG (L) TTG (L) TTG (L) TTG (L) :  TTG L 1.000 (L 1.000) TTG L 1.000 (L 1.000) TTG L 1.000 (L 1.000) TTG L 1.000 (L 1.000) TTG L 1.000 (L 1.000) TTG L 1.000 (L 1.000) TTG L 1.000 (L 1.000) TTG L 1.000 (L 1.000) TTG L 1.000 (L 1.000) TTG L 1.000 (L 1.000) TTG L 1.000 (L 1.000)
  13      1   CAC (H) CAC (H) CAC (H) CAC (H) CAC (H) TAC (Y) TAC (Y) TAC (Y) TAC (Y) TAC (Y) TAC (Y) TAC (Y) TAC (Y) :  TAC Y 1.000 (Y 1.000) TAC Y 1.000 (Y 1.000) TAC Y 1.000 (Y 1.000) TAC Y 1.000 (Y 1.000) TAC Y 1.000 (Y 1.000) TAC Y 1.000 (Y 1.000) TAC Y 1.000 (Y 1.000) CAC H 0.995 (H 0.995) CAC H 1.000 (H 1.000) CAC H 1.000 (H 1.000) CAC H 1.000 (H 1.000)
  14      3   TAC (Y) TAC (Y) TAC (Y) TAC (Y) TAC (Y) TAC (Y) TAC (Y) TAC (Y) TAC (Y) TAC (Y) TAC (Y) TAC (Y) TAC (Y) :  TAC Y 1.000 (Y 1.000) TAC Y 1.000 (Y 1.000) TAC Y 1.000 (Y 1.000) TAC Y 1.000 (Y 1.000) TAC Y 1.000 (Y 1.000) TAC Y 1.000 (Y 1.000) TAC Y 1.000 (Y 1.000) TAC Y 1.000 (Y 1.000) TAC Y 1.000 (Y 1.000) TAC Y 1.000 (Y 1.000) TAC Y 1.000 (Y 1.000)
  15      4   AGA (R) AGA (R) AGA (R) AGA (R) AGA (R) AGA (R) AGA (R) AGA (R) AGA (R) AGA (R) AGA (R) AGA (R) AGA (R) :  AGA R 1.000 (R 1.000) AGA R 1.000 (R 1.000) AGA R 1.000 (R 1.000) AGA R 1.000 (R 1.000) AGA R 1.000 (R 1.000) AGA R 1.000 (R 1.000) AGA R 1.000 (R 1.000) AGA R 1.000 (R 1.000) AGA R 1.000 (R 1.000) AGA R 1.000 (R 1.000) AGA R 1.000 (R 1.000)
  16      3   GGG (G) GGG (G) GGG (G) GGG (G) GGG (G) GGG (G) GGG (G) GGG (G) GGG (G) GGG (G) GGG (G) GGG (G) GGG (G) :  GGG G 1.000 (G 1.000) GGG G 1.000 (G 1.000) GGG G 1.000 (G 1.000) GGG G 1.000 (G 1.000) GGG G 1.000 (G 1.000) GGG G 1.000 (G 1.000) GGG G 1.000 (G 1.000) GGG G 1.000 (G 1.000) GGG G 1.000 (G 1.000) GGG G 1.000 (G 1.000) GGG G 1.000 (G 1.000)
  17      1   GAG (E) GAG (E) GAG (E) GAG (E) AAG (K) AAG (K) AAG (K) AAG (K) AAG (K) AAG (K) AAG (K) AAG (K) AAG (K) :  AAG K 1.000 (K 1.000) AAG K 1.000 (K 1.000) AAG K 1.000 (K 1.000) AAG K 1.000 (K 1.000) AAG K 1.000 (K 1.000) AAG K 1.000 (K 1.000) AAG K 1.000 (K 1.000) AAG K 0.973 (K 0.973) GAG E 0.999 (E 0.999) GAG E 1.000 (E 1.000) GAG E 1.000 (E 1.000)
  18      1   ATG (M) ATG (M) ATG (M) ATG (M) ATG (M) AGG (R) AGG (R) ATG (M) ATG (M) ATG (M) ATG (M) ATG (M) ATG (M) :  ATG M 1.000 (M 1.000) ATG M 1.000 (M 1.000) ATG M 1.000 (M 1.000) ATG M 1.000 (M 1.000) ATG M 1.000 (M 1.000) ATG M 1.000 (M 1.000) AGG R 1.000 (R 1.000) ATG M 1.000 (M 1.000) ATG M 1.000 (M 1.000) ATG M 1.000 (M 1.000) ATG M 1.000 (M 1.000)
  19      3   CAA (Q) CAA (Q) CAA (Q) CAA (Q) CAA (Q) CAA (Q) CAA (Q) CAA (Q) CAA (Q) CAA (Q) CAA (Q) CAA (Q) CAA (Q) :  CAA Q 1.000 (Q 1.000) CAA Q 1.000 (Q 1.000) CAA Q 1.000 (Q 1.000) CAA Q 1.000 (Q 1.000) CAA Q 1.000 (Q 1.000) CAA Q 1.000 (Q 1.000) CAA Q 1.000 (Q 1.000) CAA Q 1.000 (Q 1.000) CAA Q 1.000 (Q 1.000) CAA Q 1.000 (Q 1.000) CAA Q 1.000 (Q 1.000)
  20      3   CAA (Q) CAA (Q) CAA (Q) CAA (Q) CAA (Q) CAA (Q) CAA (Q) CAA (Q) CAA (Q) CAA (Q) CAA (Q) CAA (Q) CAA (Q) :  CAA Q 1.000 (Q 1.000) CAA Q 1.000 (Q 1.000) CAA Q 1.000 (Q 1.000) CAA Q 1.000 (Q 1.000) CAA Q 1.000 (Q 1.000) CAA Q 1.000 (Q 1.000) CAA Q 1.000 (Q 1.000) CAA Q 1.000 (Q 1.000) CAA Q 1.000 (Q 1.000) CAA Q 1.000 (Q 1.000) CAA Q 1.000 (Q 1.000)
  21      3   TAC (Y) TAC (Y) TAC (Y) TAC (Y) TAC (Y) TAC (Y) TAC (Y) TAC (Y) TAC (Y) TAC (Y) TAC (Y) TAC (Y) TAC (Y) :  TAC Y 1.000 (Y 1.000) TAC Y 1.000 (Y 1.000) TAC Y 1.000 (Y 1.000) TAC Y 1.000 (Y 1.000) TAC Y 1.000 (Y 1.000) TAC Y 1.000 (Y 1.000) TAC Y 1.000 (Y 1.000) TAC Y 1.000 (Y 1.000) TAC Y 1.000 (Y 1.000) TAC Y 1.000 (Y 1.000) TAC Y 1.000 (Y 1.000)
  22      2   TTT (F) TTT (F) TTT (F) TTT (F) TTT (F) TTT (F) TTT (F) TTT (F) TTT (F) TTT (F) TTT (F) TTT (F) TTT (F) :  TTT F 1.000 (F 1.000) TTT F 1.000 (F 1.000) TTT F 1.000 (F 1.000) TTT F 1.000 (F 1.000) TTT F 1.000 (F 1.000) TTT F 1.000 (F 1.000) TTT F 1.000 (F 1.000) TTT F 1.000 (F 1.000) TTT F 1.000 (F 1.000) TTT F 1.000 (F 1.000) TTT F 1.000 (F 1.000)
  23      2   ACT (T) ACT (T) ACT (T) ACT (T) ACT (T) ACT (T) ACT (T) ACT (T) ACT (T) ACT (T) ACT (T) ACT (T) ACT (T) :  ACT T 1.000 (T 1.000) ACT T 1.000 (T 1.000) ACT T 1.000 (T 1.000) ACT T 1.000 (T 1.000) ACT T 1.000 (T 1.000) ACT T 1.000 (T 1.000) ACT T 1.000 (T 1.000) ACT T 1.000 (T 1.000) ACT T 1.000 (T 1.000) ACT T 1.000 (T 1.000) ACT T 1.000 (T 1.000)
  24      3   TAC (Y) TAC (Y) TAC (Y) TAC (Y) TAC (Y) TAC (Y) TAC (Y) TAC (Y) TAC (Y) TAC (Y) TAC (Y) TAC (Y) TAC (Y) :  TAC Y 1.000 (Y 1.000) TAC Y 1.000 (Y 1.000) TAC Y 1.000 (Y 1.000) TAC Y 1.000 (Y 1.000) TAC Y 1.000 (Y 1.000) TAC Y 1.000 (Y 1.000) TAC Y 1.000 (Y 1.000) TAC Y 1.000 (Y 1.000) TAC Y 1.000 (Y 1.000) TAC Y 1.000 (Y 1.000) TAC Y 1.000 (Y 1.000)
  25      1   CAT (H) CAT (H) CAT (H) CAT (H) TAT (Y) CAT (H) CAT (H) CAT (H) CAT (H) CAT (H) CAT (H) CAT (H) CAT (H) :  CAT H 1.000 (H 1.000) CAT H 1.000 (H 1.000) CAT H 1.000 (H 1.000) CAT H 1.000 (H 1.000) CAT H 1.000 (H 1.000) CAT H 1.000 (H 1.000) CAT H 1.000 (H 1.000) CAT H 0.995 (H 0.995) CAT H 1.000 (H 1.000) CAT H 1.000 (H 1.000) CAT H 1.000 (H 1.000)
  26      1   ACT (T) ACT (T) ACT (T) ACG (T) ACT (T) ACT (T) ACT (T) ACT (T) ACT (T) ACT (T) ACT (T) ACT (T) ACT (T) :  ACT T 1.000 (T 1.000) ACT T 1.000 (T 1.000) ACT T 1.000 (T 1.000) ACT T 1.000 (T 1.000) ACT T 1.000 (T 1.000) ACT T 1.000 (T 1.000) ACT T 1.000 (T 1.000) ACT T 1.000 (T 1.000) ACT T 0.999 (T 1.000) ACT T 1.000 (T 1.000) ACT T 1.000 (T 1.000)
  27      2   CAT (H) CAT (H) CAT (H) CAT (H) CAT (H) CAT (H) CAT (H) CAT (H) CAT (H) CAT (H) CAT (H) CAT (H) CAT (H) :  CAT H 1.000 (H 1.000) CAT H 1.000 (H 1.000) CAT H 1.000 (H 1.000) CAT H 1.000 (H 1.000) CAT H 1.000 (H 1.000) CAT H 1.000 (H 1.000) CAT H 1.000 (H 1.000) CAT H 1.000 (H 1.000) CAT H 1.000 (H 1.000) CAT H 1.000 (H 1.000) CAT H 1.000 (H 1.000)
  28      3   ATA (I) ATA (I) ATA (I) ATA (I) ATA (I) ATA (I) ATA (I) ATA (I) ATA (I) ATA (I) ATA (I) ATA (I) ATA (I) :  ATA I 1.000 (I 1.000) ATA I 1.000 (I 1.000) ATA I 1.000 (I 1.000) ATA I 1.000 (I 1.000) ATA I 1.000 (I 1.000) ATA I 1.000 (I 1.000) ATA I 1.000 (I 1.000) ATA I 1.000 (I 1.000) ATA I 1.000 (I 1.000) ATA I 1.000 (I 1.000) ATA I 1.000 (I 1.000)
  29      5   GAA (E) GAA (E) GAA (E) GAA (E) GAA (E) GAA (E) GAA (E) GAA (E) GAA (E) GAA (E) GAA (E) GAA (E) GAA (E) :  GAA E 1.000 (E 1.000) GAA E 1.000 (E 1.000) GAA E 1.000 (E 1.000) GAA E 1.000 (E 1.000) GAA E 1.000 (E 1.000) GAA E 1.000 (E 1.000) GAA E 1.000 (E 1.000) GAA E 1.000 (E 1.000) GAA E 1.000 (E 1.000) GAA E 1.000 (E 1.000) GAA E 1.000 (E 1.000)
  30      4   AGA (R) AGA (R) AGA (R) AGA (R) AGA (R) AGA (R) AGA (R) AGA (R) AGA (R) AGA (R) AGA (R) AGA (R) AGA (R) :  AGA R 1.000 (R 1.000) AGA R 1.000 (R 1.000) AGA R 1.000 (R 1.000) AGA R 1.000 (R 1.000) AGA R 1.000 (R 1.000) AGA R 1.000 (R 1.000) AGA R 1.000 (R 1.000) AGA R 1.000 (R 1.000) AGA R 1.000 (R 1.000) AGA R 1.000 (R 1.000) AGA R 1.000 (R 1.000)
  31      1   TCC (S) TCC (S) TCC (S) TCC (S) TCC (S) TCC (S) TCC (S) TCC (S) TCC (S) TCC (S) TCC (S) TCC (S) TCC (S) :  TCC S 1.000 (S 1.000) TCC S 1.000 (S 1.000) TCC S 1.000 (S 1.000) TCC S 1.000 (S 1.000) TCC S 1.000 (S 1.000) TCC S 1.000 (S 1.000) TCC S 1.000 (S 1.000) TCC S 1.000 (S 1.000) TCC S 1.000 (S 1.000) TCC S 1.000 (S 1.000) TCC S 1.000 (S 1.000)
  32      2   TGT (C) TGT (C) TGT (C) TGT (C) TGT (C) TGT (C) TGT (C) TGT (C) TGT (C) TGT (C) TGT (C) TGT (C) TGT (C) :  TGT C 1.000 (C 1.000) TGT C 1.000 (C 1.000) TGT C 1.000 (C 1.000) TGT C 1.000 (C 1.000) TGT C 1.000 (C 1.000) TGT C 1.000 (C 1.000) TGT C 1.000 (C 1.000) TGT C 1.000 (C 1.000) TGT C 1.000 (C 1.000) TGT C 1.000 (C 1.000) TGT C 1.000 (C 1.000)
  33      4   TAT (Y) TAT (Y) TAT (Y) TAT (Y) TAT (Y) TAT (Y) TAT (Y) TAT (Y) TAT (Y) TAT (Y) TAT (Y) TAT (Y) TAT (Y) :  TAT Y 1.000 (Y 1.000) TAT Y 1.000 (Y 1.000) TAT Y 1.000 (Y 1.000) TAT Y 1.000 (Y 1.000) TAT Y 1.000 (Y 1.000) TAT Y 1.000 (Y 1.000) TAT Y 1.000 (Y 1.000) TAT Y 1.000 (Y 1.000) TAT Y 1.000 (Y 1.000) TAT Y 1.000 (Y 1.000) TAT Y 1.000 (Y 1.000)
  34      5   GGA (G) GGA (G) GGA (G) GGA (G) GGA (G) GGA (G) GGA (G) GGA (G) GGA (G) GGA (G) GGA (G) GGA (G) GGA (G) :  GGA G 1.000 (G 1.000) GGA G 1.000 (G 1.000) GGA G 1.000 (G 1.000) GGA G 1.000 (G 1.000) GGA G 1.000 (G 1.000) GGA G 1.000 (G 1.000) GGA G 1.000 (G 1.000) GGA G 1.000 (G 1.000) GGA G 1.000 (G 1.000) GGA G 1.000 (G 1.000) GGA G 1.000 (G 1.000)
  35      1   AAC (N) AAC (N) AAC (N) AAC (N) ACC (T) ACC (T) ACC (T) ACC (T) ACC (T) ACC (T) ACC (T) ACC (T) ACC (T) :  ACC T 1.000 (T 1.000) ACC T 1.000 (T 1.000) ACC T 1.000 (T 1.000) ACC T 1.000 (T 1.000) ACC T 1.000 (T 1.000) ACC T 1.000 (T 1.000) ACC T 1.000 (T 1.000) ACC T 0.996 (T 0.996) AAC N 1.000 (N 1.000) AAC N 1.000 (N 1.000) AAC N 1.000 (N 1.000)
  36      1   TTA (L) TTA (L) TTA (L) TTA (L) TTA (L) TTA (L) TTA (L) TTA (L) TTA (L) TTA (L) TTA (L) TTA (L) TTA (L) :  TTA L 1.000 (L 1.000) TTA L 1.000 (L 1.000) TTA L 1.000 (L 1.000) TTA L 1.000 (L 1.000) TTA L 1.000 (L 1.000) TTA L 1.000 (L 1.000) TTA L 1.000 (L 1.000) TTA L 1.000 (L 1.000) TTA L 1.000 (L 1.000) TTA L 1.000 (L 1.000) TTA L 1.000 (L 1.000)
  37      1   ATC (I) ATC (I) ATC (I) ATC (I) ATC (I) ATT (I) ATT (I) ATT (I) ATT (I) ATT (I) ATT (I) GTT (V) ATT (I) :  ATT I 1.000 (I 1.000) ATT I 1.000 (I 1.000) ATT I 1.000 (I 1.000) ATT I 1.000 (I 1.000) ATT I 1.000 (I 1.000) ATT I 1.000 (I 1.000) ATT I 1.000 (I 1.000) ATC I 0.990 (I 1.000) ATC I 1.000 (I 1.000) ATC I 1.000 (I 1.000) ATC I 1.000 (I 1.000)
  38      3   GAG (E) GAG (E) GAG (E) GAG (E) GAG (E) GAG (E) GAG (E) GAG (E) GAG (E) GAG (E) GAG (E) GAG (E) GAG (E) :  GAG E 1.000 (E 1.000) GAG E 1.000 (E 1.000) GAG E 1.000 (E 1.000) GAG E 1.000 (E 1.000) GAG E 1.000 (E 1.000) GAG E 1.000 (E 1.000) GAG E 1.000 (E 1.000) GAG E 1.000 (E 1.000) GAG E 1.000 (E 1.000) GAG E 1.000 (E 1.000) GAG E 1.000 (E 1.000)
  39      5   GAA (E) GAA (E) GAA (E) GAA (E) GAA (E) GAA (E) GAA (E) GAA (E) GAA (E) GAA (E) GAA (E) GAA (E) GAA (E) :  GAA E 1.000 (E 1.000) GAA E 1.000 (E 1.000) GAA E 1.000 (E 1.000) GAA E 1.000 (E 1.000) GAA E 1.000 (E 1.000) GAA E 1.000 (E 1.000) GAA E 1.000 (E 1.000) GAA E 1.000 (E 1.000) GAA E 1.000 (E 1.000) GAA E 1.000 (E 1.000) GAA E 1.000 (E 1.000)
  40      1   TGT (C) TGT (C) TGT (C) TGT (C) TGT (C) TGC (C) TGC (C) TGT (C) TGT (C) TGT (C) TGT (C) TGC (C) TGT (C) :  TGT C 1.000 (C 1.000) TGT C 1.000 (C 1.000) TGT C 1.000 (C 1.000) TGT C 1.000 (C 1.000) TGT C 1.000 (C 1.000) TGT C 1.000 (C 1.000) TGC C 1.000 (C 1.000) TGT C 1.000 (C 1.000) TGT C 1.000 (C 1.000) TGT C 1.000 (C 1.000) TGT C 1.000 (C 1.000)
  41      1   GTT (V) GTT (V) GTT (V) GTT (V) GTT (V) GTT (V) GTT (V) GTT (V) GTT (V) GTT (V) GTT (V) GTT (V) GTT (V) :  GTT V 1.000 (V 1.000) GTT V 1.000 (V 1.000) GTT V 1.000 (V 1.000) GTT V 1.000 (V 1.000) GTT V 1.000 (V 1.000) GTT V 1.000 (V 1.000) GTT V 1.000 (V 1.000) GTT V 1.000 (V 1.000) GTT V 1.000 (V 1.000) GTT V 1.000 (V 1.000) GTT V 1.000 (V 1.000)
  42      5   GAA (E) GAA (E) GAA (E) GAA (E) GAA (E) GAA (E) GAA (E) GAA (E) GAA (E) GAA (E) GAA (E) GAA (E) GAA (E) :  GAA E 1.000 (E 1.000) GAA E 1.000 (E 1.000) GAA E 1.000 (E 1.000) GAA E 1.000 (E 1.000) GAA E 1.000 (E 1.000) GAA E 1.000 (E 1.000) GAA E 1.000 (E 1.000) GAA E 1.000 (E 1.000) GAA E 1.000 (E 1.000) GAA E 1.000 (E 1.000) GAA E 1.000 (E 1.000)
  43      2   TCA (S) TCA (S) TCA (S) TCA (S) TCA (S) TCA (S) TCA (S) TCA (S) TCA (S) TCA (S) TCA (S) TCA (S) TCA (S) :  TCA S 1.000 (S 1.000) TCA S 1.000 (S 1.000) TCA S 1.000 (S 1.000) TCA S 1.000 (S 1.000) TCA S 1.000 (S 1.000) TCA S 1.000 (S 1.000) TCA S 1.000 (S 1.000) TCA S 1.000 (S 1.000) TCA S 1.000 (S 1.000) TCA S 1.000 (S 1.000) TCA S 1.000 (S 1.000)
  44      5   GGA (G) GGA (G) GGA (G) GGA (G) GGA (G) GGA (G) GGA (G) GGA (G) GGA (G) GGA (G) GGA (G) GGA (G) GGA (G) :  GGA G 1.000 (G 1.000) GGA G 1.000 (G 1.000) GGA G 1.000 (G 1.000) GGA G 1.000 (G 1.000) GGA G 1.000 (G 1.000) GGA G 1.000 (G 1.000) GGA G 1.000 (G 1.000) GGA G 1.000 (G 1.000) GGA G 1.000 (G 1.000) GGA G 1.000 (G 1.000) GGA G 1.000 (G 1.000)
  45      3   AAG (K) AAG (K) AAG (K) AAG (K) AAG (K) AAG (K) AAG (K) AAG (K) AAG (K) AAG (K) AAG (K) AAG (K) AAG (K) :  AAG K 1.000 (K 1.000) AAG K 1.000 (K 1.000) AAG K 1.000 (K 1.000) AAG K 1.000 (K 1.000) AAG K 1.000 (K 1.000) AAG K 1.000 (K 1.000) AAG K 1.000 (K 1.000) AAG K 1.000 (K 1.000) AAG K 1.000 (K 1.000) AAG K 1.000 (K 1.000) AAG K 1.000 (K 1.000)
  46      2   AGT (S) AGT (S) AGT (S) AGT (S) AGT (S) AGT (S) AGT (S) AGT (S) AGT (S) AGT (S) AGT (S) AGT (S) AGT (S) :  AGT S 1.000 (S 1.000) AGT S 1.000 (S 1.000) AGT S 1.000 (S 1.000) AGT S 1.000 (S 1.000) AGT S 1.000 (S 1.000) AGT S 1.000 (S 1.000) AGT S 1.000 (S 1.000) AGT S 1.000 (S 1.000) AGT S 1.000 (S 1.000) AGT S 1.000 (S 1.000) AGT S 1.000 (S 1.000)
  47      4   TAT (Y) TAT (Y) TAT (Y) TAT (Y) TAT (Y) TAT (Y) TAT (Y) TAT (Y) TAT (Y) TAT (Y) TAT (Y) TAT (Y) TAT (Y) :  TAT Y 1.000 (Y 1.000) TAT Y 1.000 (Y 1.000) TAT Y 1.000 (Y 1.000) TAT Y 1.000 (Y 1.000) TAT Y 1.000 (Y 1.000) TAT Y 1.000 (Y 1.000) TAT Y 1.000 (Y 1.000) TAT Y 1.000 (Y 1.000) TAT Y 1.000 (Y 1.000) TAT Y 1.000 (Y 1.000) TAT Y 1.000 (Y 1.000)
  48      4   TAT (Y) TAT (Y) TAT (Y) TAT (Y) TAT (Y) TAT (Y) TAT (Y) TAT (Y) TAT (Y) TAT (Y) TAT (Y) TAT (Y) TAT (Y) :  TAT Y 1.000 (Y 1.000) TAT Y 1.000 (Y 1.000) TAT Y 1.000 (Y 1.000) TAT Y 1.000 (Y 1.000) TAT Y 1.000 (Y 1.000) TAT Y 1.000 (Y 1.000) TAT Y 1.000 (Y 1.000) TAT Y 1.000 (Y 1.000) TAT Y 1.000 (Y 1.000) TAT Y 1.000 (Y 1.000) TAT Y 1.000 (Y 1.000)
  49      4   AAA (K) AAA (K) AAA (K) AAA (K) AAA (K) AAA (K) AAA (K) AAA (K) AAA (K) AAA (K) AAA (K) AAA (K) AAA (K) :  AAA K 1.000 (K 1.000) AAA K 1.000 (K 1.000) AAA K 1.000 (K 1.000) AAA K 1.000 (K 1.000) AAA K 1.000 (K 1.000) AAA K 1.000 (K 1.000) AAA K 1.000 (K 1.000) AAA K 1.000 (K 1.000) AAA K 1.000 (K 1.000) AAA K 1.000 (K 1.000) AAA K 1.000 (K 1.000)
  50      3   GTA (V) GTA (V) GTA (V) GTA (V) GTA (V) GTA (V) GTA (V) GTA (V) GTA (V) GTA (V) GTA (V) GTA (V) GTA (V) :  GTA V 1.000 (V 1.000) GTA V 1.000 (V 1.000) GTA V 1.000 (V 1.000) GTA V 1.000 (V 1.000) GTA V 1.000 (V 1.000) GTA V 1.000 (V 1.000) GTA V 1.000 (V 1.000) GTA V 1.000 (V 1.000) GTA V 1.000 (V 1.000) GTA V 1.000 (V 1.000) GTA V 1.000 (V 1.000)
  51      3   AAG (K) AAG (K) AAG (K) AAG (K) AAG (K) AAG (K) AAG (K) AAG (K) AAG (K) AAG (K) AAG (K) AAG (K) AAG (K) :  AAG K 1.000 (K 1.000) AAG K 1.000 (K 1.000) AAG K 1.000 (K 1.000) AAG K 1.000 (K 1.000) AAG K 1.000 (K 1.000) AAG K 1.000 (K 1.000) AAG K 1.000 (K 1.000) AAG K 1.000 (K 1.000) AAG K 1.000 (K 1.000) AAG K 1.000 (K 1.000) AAG K 1.000 (K 1.000)
  52      3   AAT (N) AAT (N) AAT (N) AAT (N) AAT (N) AAT (N) AAT (N) AAT (N) AAT (N) AAT (N) AAT (N) AAT (N) AAT (N) :  AAT N 1.000 (N 1.000) AAT N 1.000 (N 1.000) AAT N 1.000 (N 1.000) AAT N 1.000 (N 1.000) AAT N 1.000 (N 1.000) AAT N 1.000 (N 1.000) AAT N 1.000 (N 1.000) AAT N 1.000 (N 1.000) AAT N 1.000 (N 1.000) AAT N 1.000 (N 1.000) AAT N 1.000 (N 1.000)
  53      2   CTA (L) CTA (L) CTA (L) CTA (L) CTA (L) CTA (L) CTA (L) CTA (L) CTA (L) CTA (L) CTA (L) CTA (L) CTA (L) :  CTA L 1.000 (L 1.000) CTA L 1.000 (L 1.000) CTA L 1.000 (L 1.000) CTA L 1.000 (L 1.000) CTA L 1.000 (L 1.000) CTA L 1.000 (L 1.000) CTA L 1.000 (L 1.000) CTA L 1.000 (L 1.000) CTA L 1.000 (L 1.000) CTA L 1.000 (L 1.000) CTA L 1.000 (L 1.000)
  54      5   GGA (G) GGA (G) GGA (G) GGA (G) GGA (G) GGA (G) GGA (G) GGA (G) GGA (G) GGA (G) GGA (G) GGA (G) GGA (G) :  GGA G 1.000 (G 1.000) GGA G 1.000 (G 1.000) GGA G 1.000 (G 1.000) GGA G 1.000 (G 1.000) GGA G 1.000 (G 1.000) GGA G 1.000 (G 1.000) GGA G 1.000 (G 1.000) GGA G 1.000 (G 1.000) GGA G 1.000 (G 1.000) GGA G 1.000 (G 1.000) GGA G 1.000 (G 1.000)
  55      3   GTA (V) GTA (V) GTA (V) GTA (V) GTA (V) GTA (V) GTA (V) GTA (V) GTA (V) GTA (V) GTA (V) GTA (V) GTA (V) :  GTA V 1.000 (V 1.000) GTA V 1.000 (V 1.000) GTA V 1.000 (V 1.000) GTA V 1.000 (V 1.000) GTA V 1.000 (V 1.000) GTA V 1.000 (V 1.000) GTA V 1.000 (V 1.000) GTA V 1.000 (V 1.000) GTA V 1.000 (V 1.000) GTA V 1.000 (V 1.000) GTA V 1.000 (V 1.000)
  56      1   TGT (C) TGT (C) TGT (C) TGT (C) TGT (C) TCT (S) TCT (S) TCT (S) TCT (S) TCT (S) TCT (S) TCT (S) TCT (S) :  TCT S 1.000 (S 1.000) TCT S 1.000 (S 1.000) TCT S 1.000 (S 1.000) TCT S 1.000 (S 1.000) TCT S 1.000 (S 1.000) TCT S 1.000 (S 1.000) TCT S 1.000 (S 1.000) TGT C 0.999 (C 0.999) TGT C 1.000 (C 1.000) TGT C 1.000 (C 1.000) TGT C 1.000 (C 1.000)
  57      1   GGC (G) GGC (G) GGC (G) GGC (G) GGC (G) GGC (G) GGC (G) GGC (G) GGC (G) GGC (G) GGC (G) GGC (G) GGC (G) :  GGC G 1.000 (G 1.000) GGC G 1.000 (G 1.000) GGC G 1.000 (G 1.000) GGC G 1.000 (G 1.000) GGC G 1.000 (G 1.000) GGC G 1.000 (G 1.000) GGC G 1.000 (G 1.000) GGC G 1.000 (G 1.000) GGC G 1.000 (G 1.000) GGC G 1.000 (G 1.000) GGC G 1.000 (G 1.000)
  58      2   AGT (S) AGT (S) AGT (S) AGT (S) AGT (S) AGT (S) AGT (S) AGT (S) AGT (S) AGT (S) AGT (S) AGT (S) AGT (S) :  AGT S 1.000 (S 1.000) AGT S 1.000 (S 1.000) AGT S 1.000 (S 1.000) AGT S 1.000 (S 1.000) AGT S 1.000 (S 1.000) AGT S 1.000 (S 1.000) AGT S 1.000 (S 1.000) AGT S 1.000 (S 1.000) AGT S 1.000 (S 1.000) AGT S 1.000 (S 1.000) AGT S 1.000 (S 1.000)
  59      1   CGT (R) CGT (R) CGT (R) CGT (R) CGT (R) CGT (R) CGT (R) CGT (R) CGT (R) CGT (R) CGT (R) CGT (R) CGT (R) :  CGT R 1.000 (R 1.000) CGT R 1.000 (R 1.000) CGT R 1.000 (R 1.000) CGT R 1.000 (R 1.000) CGT R 1.000 (R 1.000) CGT R 1.000 (R 1.000) CGT R 1.000 (R 1.000) CGT R 1.000 (R 1.000) CGT R 1.000 (R 1.000) CGT R 1.000 (R 1.000) CGT R 1.000 (R 1.000)
  60      3   AAT (N) AAT (N) AAT (N) AAT (N) AAT (N) AAT (N) AAT (N) AAT (N) AAT (N) AAT (N) AAT (N) AAT (N) AAT (N) :  AAT N 1.000 (N 1.000) AAT N 1.000 (N 1.000) AAT N 1.000 (N 1.000) AAT N 1.000 (N 1.000) AAT N 1.000 (N 1.000) AAT N 1.000 (N 1.000) AAT N 1.000 (N 1.000) AAT N 1.000 (N 1.000) AAT N 1.000 (N 1.000) AAT N 1.000 (N 1.000) AAT N 1.000 (N 1.000)
  61      3   GGG (G) GGG (G) GGG (G) GGG (G) GGG (G) GGG (G) GGG (G) GGG (G) GGG (G) GGG (G) GGG (G) GGG (G) GGG (G) :  GGG G 1.000 (G 1.000) GGG G 1.000 (G 1.000) GGG G 1.000 (G 1.000) GGG G 1.000 (G 1.000) GGG G 1.000 (G 1.000) GGG G 1.000 (G 1.000) GGG G 1.000 (G 1.000) GGG G 1.000 (G 1.000) GGG G 1.000 (G 1.000) GGG G 1.000 (G 1.000) GGG G 1.000 (G 1.000)
  62      1   GCT (A) GCT (A) GCT (A) GCT (A) GCT (A) GCT (A) GCT (A) GCT (A) GCT (A) GCT (A) GCT (A) GCT (A) GCT (A) :  GCT A 1.000 (A 1.000) GCT A 1.000 (A 1.000) GCT A 1.000 (A 1.000) GCT A 1.000 (A 1.000) GCT A 1.000 (A 1.000) GCT A 1.000 (A 1.000) GCT A 1.000 (A 1.000) GCT A 1.000 (A 1.000) GCT A 1.000 (A 1.000) GCT A 1.000 (A 1.000) GCT A 1.000 (A 1.000)
  63      2   ATT (I) ATT (I) ATT (I) ATT (I) ATT (I) ATT (I) ATT (I) ATT (I) ATT (I) ATT (I) ATT (I) ATT (I) ATT (I) :  ATT I 1.000 (I 1.000) ATT I 1.000 (I 1.000) ATT I 1.000 (I 1.000) ATT I 1.000 (I 1.000) ATT I 1.000 (I 1.000) ATT I 1.000 (I 1.000) ATT I 1.000 (I 1.000) ATT I 1.000 (I 1.000) ATT I 1.000 (I 1.000) ATT I 1.000 (I 1.000) ATT I 1.000 (I 1.000)
  64      3   TGC (C) TGC (C) TGC (C) TGC (C) TGC (C) TGC (C) TGC (C) TGC (C) TGC (C) TGC (C) TGC (C) TGC (C) TGC (C) :  TGC C 1.000 (C 1.000) TGC C 1.000 (C 1.000) TGC C 1.000 (C 1.000) TGC C 1.000 (C 1.000) TGC C 1.000 (C 1.000) TGC C 1.000 (C 1.000) TGC C 1.000 (C 1.000) TGC C 1.000 (C 1.000) TGC C 1.000 (C 1.000) TGC C 1.000 (C 1.000) TGC C 1.000 (C 1.000)
  65      2   CCC (P) CCC (P) CCC (P) CCC (P) CCC (P) CCC (P) CCC (P) CCC (P) CCC (P) CCC (P) CCC (P) CCC (P) CCC (P) :  CCC P 1.000 (P 1.000) CCC P 1.000 (P 1.000) CCC P 1.000 (P 1.000) CCC P 1.000 (P 1.000) CCC P 1.000 (P 1.000) CCC P 1.000 (P 1.000) CCC P 1.000 (P 1.000) CCC P 1.000 (P 1.000) CCC P 1.000 (P 1.000) CCC P 1.000 (P 1.000) CCC P 1.000 (P 1.000)
  66      4   AGA (R) AGA (R) AGA (R) AGA (R) AGA (R) AGA (R) AGA (R) AGA (R) AGA (R) AGA (R) AGA (R) AGA (R) AGA (R) :  AGA R 1.000 (R 1.000) AGA R 1.000 (R 1.000) AGA R 1.000 (R 1.000) AGA R 1.000 (R 1.000) AGA R 1.000 (R 1.000) AGA R 1.000 (R 1.000) AGA R 1.000 (R 1.000) AGA R 1.000 (R 1.000) AGA R 1.000 (R 1.000) AGA R 1.000 (R 1.000) AGA R 1.000 (R 1.000)
  67      3   GGG (G) GGG (G) GGG (G) GGG (G) GGG (G) GGG (G) GGG (G) GGG (G) GGG (G) GGG (G) GGG (G) GGG (G) GGG (G) :  GGG G 1.000 (G 1.000) GGG G 1.000 (G 1.000) GGG G 1.000 (G 1.000) GGG G 1.000 (G 1.000) GGG G 1.000 (G 1.000) GGG G 1.000 (G 1.000) GGG G 1.000 (G 1.000) GGG G 1.000 (G 1.000) GGG G 1.000 (G 1.000) GGG G 1.000 (G 1.000) GGG G 1.000 (G 1.000)
  68      3   AAG (K) AAG (K) AAG (K) AAG (K) AAG (K) AAG (K) AAG (K) AAG (K) AAG (K) AAG (K) AAG (K) AAG (K) AAG (K) :  AAG K 1.000 (K 1.000) AAG K 1.000 (K 1.000) AAG K 1.000 (K 1.000) AAG K 1.000 (K 1.000) AAG K 1.000 (K 1.000) AAG K 1.000 (K 1.000) AAG K 1.000 (K 1.000) AAG K 1.000 (K 1.000) AAG K 1.000 (K 1.000) AAG K 1.000 (K 1.000) AAG K 1.000 (K 1.000)
  69      1   CAG (Q) CAG (Q) CAG (Q) CAG (Q) CAG (Q) CAG (Q) CAG (Q) CAG (Q) CAG (Q) CAG (Q) CAG (Q) CGG (R) CAG (Q) :  CAG Q 1.000 (Q 1.000) CAG Q 1.000 (Q 1.000) CAG Q 1.000 (Q 1.000) CAG Q 1.000 (Q 1.000) CAG Q 1.000 (Q 1.000) CAG Q 1.000 (Q 1.000) CAG Q 1.000 (Q 1.000) CAG Q 1.000 (Q 1.000) CAG Q 1.000 (Q 1.000) CAG Q 1.000 (Q 1.000) CAG Q 1.000 (Q 1.000)
  70      2   TGG (W) TGG (W) TGG (W) TGG (W) TGG (W) TGG (W) TGG (W) TGG (W) TGG (W) TGG (W) TGG (W) TGG (W) TGG (W) :  TGG W 1.000 (W 1.000) TGG W 1.000 (W 1.000) TGG W 1.000 (W 1.000) TGG W 1.000 (W 1.000) TGG W 1.000 (W 1.000) TGG W 1.000 (W 1.000) TGG W 1.000 (W 1.000) TGG W 1.000 (W 1.000) TGG W 1.000 (W 1.000) TGG W 1.000 (W 1.000) TGG W 1.000 (W 1.000)
  71      1   CTT (L) CTT (L) CTT (L) CTT (L) CTT (L) CTT (L) CTT (L) CTT (L) CTT (L) CTT (L) CTT (L) CTT (L) CTT (L) :  CTT L 1.000 (L 1.000) CTT L 1.000 (L 1.000) CTT L 1.000 (L 1.000) CTT L 1.000 (L 1.000) CTT L 1.000 (L 1.000) CTT L 1.000 (L 1.000) CTT L 1.000 (L 1.000) CTT L 1.000 (L 1.000) CTT L 1.000 (L 1.000) CTT L 1.000 (L 1.000) CTT L 1.000 (L 1.000)
  72      3   TGC (C) TGC (C) TGC (C) TGC (C) TGC (C) TGC (C) TGC (C) TGC (C) TGC (C) TGC (C) TGC (C) TGC (C) TGC (C) :  TGC C 1.000 (C 1.000) TGC C 1.000 (C 1.000) TGC C 1.000 (C 1.000) TGC C 1.000 (C 1.000) TGC C 1.000 (C 1.000) TGC C 1.000 (C 1.000) TGC C 1.000 (C 1.000) TGC C 1.000 (C 1.000) TGC C 1.000 (C 1.000) TGC C 1.000 (C 1.000) TGC C 1.000 (C 1.000)
  73      1   TTC (F) TTC (F) TTC (F) TTC (F) TTT (F) TTC (F) TTC (F) TTC (F) TTC (F) TTC (F) TTC (F) TTC (F) TTC (F) :  TTC F 1.000 (F 1.000) TTC F 1.000 (F 1.000) TTC F 1.000 (F 1.000) TTC F 1.000 (F 1.000) TTC F 1.000 (F 1.000) TTC F 1.000 (F 1.000) TTC F 1.000 (F 1.000) TTC F 0.995 (F 1.000) TTC F 1.000 (F 1.000) TTC F 1.000 (F 1.000) TTC F 1.000 (F 1.000)
  74      1   ACC (T) ACC (T) ACC (T) ACC (T) ACC (T) ACC (T) ACC (T) ACC (T) ACC (T) ACC (T) ACC (T) ACC (T) ACC (T) :  ACC T 1.000 (T 1.000) ACC T 1.000 (T 1.000) ACC T 1.000 (T 1.000) ACC T 1.000 (T 1.000) ACC T 1.000 (T 1.000) ACC T 1.000 (T 1.000) ACC T 1.000 (T 1.000) ACC T 1.000 (T 1.000) ACC T 1.000 (T 1.000) ACC T 1.000 (T 1.000) ACC T 1.000 (T 1.000)
  75      4   AAA (K) AAA (K) AAA (K) AAA (K) AAA (K) AAA (K) AAA (K) AAA (K) AAA (K) AAA (K) AAA (K) AAA (K) AAA (K) :  AAA K 1.000 (K 1.000) AAA K 1.000 (K 1.000) AAA K 1.000 (K 1.000) AAA K 1.000 (K 1.000) AAA K 1.000 (K 1.000) AAA K 1.000 (K 1.000) AAA K 1.000 (K 1.000) AAA K 1.000 (K 1.000) AAA K 1.000 (K 1.000) AAA K 1.000 (K 1.000) AAA K 1.000 (K 1.000)
  76      2   ATT (I) ATT (I) ATT (I) ATT (I) ATT (I) ATT (I) ATT (I) ATT (I) ATT (I) ATT (I) ATT (I) ATT (I) ATT (I) :  ATT I 1.000 (I 1.000) ATT I 1.000 (I 1.000) ATT I 1.000 (I 1.000) ATT I 1.000 (I 1.000) ATT I 1.000 (I 1.000) ATT I 1.000 (I 1.000) ATT I 1.000 (I 1.000) ATT I 1.000 (I 1.000) ATT I 1.000 (I 1.000) ATT I 1.000 (I 1.000) ATT I 1.000 (I 1.000)
  77      5   GGA (G) GGA (G) GGA (G) GGA (G) GGA (G) GGA (G) GGA (G) GGA (G) GGA (G) GGA (G) GGA (G) GGA (G) GGA (G) :  GGA G 1.000 (G 1.000) GGA G 1.000 (G 1.000) GGA G 1.000 (G 1.000) GGA G 1.000 (G 1.000) GGA G 1.000 (G 1.000) GGA G 1.000 (G 1.000) GGA G 1.000 (G 1.000) GGA G 1.000 (G 1.000) GGA G 1.000 (G 1.000) GGA G 1.000 (G 1.000) GGA G 1.000 (G 1.000)
  78      1   CAA (Q) CAG (Q) CAG (Q) CAA (Q) CAA (Q) CAA (Q) CAA (Q) CAA (Q) CAA (Q) CAA (Q) CAA (Q) CAA (Q) CAA (Q) :  CAA Q 1.000 (Q 1.000) CAA Q 1.000 (Q 1.000) CAA Q 1.000 (Q 1.000) CAA Q 1.000 (Q 1.000) CAA Q 1.000 (Q 1.000) CAA Q 1.000 (Q 1.000) CAA Q 1.000 (Q 1.000) CAA Q 1.000 (Q 1.000) CAA Q 1.000 (Q 1.000) CAA Q 1.000 (Q 1.000) CAG Q 1.000 (Q 1.000)
  79      2   TGG (W) TGG (W) TGG (W) TGG (W) TGG (W) TGG (W) TGG (W) TGG (W) TGG (W) TGG (W) TGG (W) TGG (W) TGG (W) :  TGG W 1.000 (W 1.000) TGG W 1.000 (W 1.000) TGG W 1.000 (W 1.000) TGG W 1.000 (W 1.000) TGG W 1.000 (W 1.000) TGG W 1.000 (W 1.000) TGG W 1.000 (W 1.000) TGG W 1.000 (W 1.000) TGG W 1.000 (W 1.000) TGG W 1.000 (W 1.000) TGG W 1.000 (W 1.000)
  80      5   GGA (G) GGA (G) GGA (G) GGA (G) GGA (G) GGA (G) GGA (G) GGA (G) GGA (G) GGA (G) GGA (G) GGA (G) GGA (G) :  GGA G 1.000 (G 1.000) GGA G 1.000 (G 1.000) GGA G 1.000 (G 1.000) GGA G 1.000 (G 1.000) GGA G 1.000 (G 1.000) GGA G 1.000 (G 1.000) GGA G 1.000 (G 1.000) GGA G 1.000 (G 1.000) GGA G 1.000 (G 1.000) GGA G 1.000 (G 1.000) GGA G 1.000 (G 1.000)
  81      3   GTA (V) GTA (V) GTA (V) GTA (V) GTA (V) GTA (V) GTA (V) GTA (V) GTA (V) GTA (V) GTA (V) GTA (V) GTA (V) :  GTA V 1.000 (V 1.000) GTA V 1.000 (V 1.000) GTA V 1.000 (V 1.000) GTA V 1.000 (V 1.000) GTA V 1.000 (V 1.000) GTA V 1.000 (V 1.000) GTA V 1.000 (V 1.000) GTA V 1.000 (V 1.000) GTA V 1.000 (V 1.000) GTA V 1.000 (V 1.000) GTA V 1.000 (V 1.000)
  82      1   AAC (N) AAC (N) AAC (N) AAC (N) AAC (N) AAC (N) AAC (N) AAC (N) AAC (N) AAC (N) AAC (N) AAC (N) AAC (N) :  AAC N 1.000 (N 1.000) AAC N 1.000 (N 1.000) AAC N 1.000 (N 1.000) AAC N 1.000 (N 1.000) AAC N 1.000 (N 1.000) AAC N 1.000 (N 1.000) AAC N 1.000 (N 1.000) AAC N 1.000 (N 1.000) AAC N 1.000 (N 1.000) AAC N 1.000 (N 1.000) AAC N 1.000 (N 1.000)
  83      1   ACT (T) ACT (T) ACT (T) ACT (T) AGT (S) ACT (T) ACT (T) ACT (T) ACT (T) ACT (T) ACT (T) ACT (T) ACT (T) :  ACT T 1.000 (T 1.000) ACT T 1.000 (T 1.000) ACT T 1.000 (T 1.000) ACT T 1.000 (T 1.000) ACT T 1.000 (T 1.000) ACT T 1.000 (T 1.000) ACT T 1.000 (T 1.000) ACT T 0.999 (T 0.999) ACT T 1.000 (T 1.000) ACT T 1.000 (T 1.000) ACT T 1.000 (T 1.000)
  84      3   CAG (Q) CAG (Q) CAG (Q) CAG (Q) CAG (Q) CAG (Q) CAG (Q) CAG (Q) CAG (Q) CAG (Q) CAG (Q) CAG (Q) CAG (Q) :  CAG Q 1.000 (Q 1.000) CAG Q 1.000 (Q 1.000) CAG Q 1.000 (Q 1.000) CAG Q 1.000 (Q 1.000) CAG Q 1.000 (Q 1.000) CAG Q 1.000 (Q 1.000) CAG Q 1.000 (Q 1.000) CAG Q 1.000 (Q 1.000) CAG Q 1.000 (Q 1.000) CAG Q 1.000 (Q 1.000) CAG Q 1.000 (Q 1.000)
  85      1   GTG (V) GTG (V) GTG (V) GTG (V) GTG (V) GTG (V) GTG (V) GTG (V) GTG (V) GTG (V) GTG (V) GTG (V) GTG (V) :  GTG V 1.000 (V 1.000) GTG V 1.000 (V 1.000) GTG V 1.000 (V 1.000) GTG V 1.000 (V 1.000) GTG V 1.000 (V 1.000) GTG V 1.000 (V 1.000) GTG V 1.000 (V 1.000) GTG V 1.000 (V 1.000) GTG V 1.000 (V 1.000) GTG V 1.000 (V 1.000) GTG V 1.000 (V 1.000)
  86      1   CTT (L) CTT (L) CTT (L) CTT (L) CTT (L) CTC (L) CTC (L) CTC (L) CTC (L) CTC (L) CTC (L) CTC (L) CTC (L) :  CTC L 1.000 (L 1.000) CTC L 1.000 (L 1.000) CTC L 1.000 (L 1.000) CTC L 1.000 (L 1.000) CTC L 1.000 (L 1.000) CTC L 1.000 (L 1.000) CTC L 1.000 (L 1.000) CTT L 0.990 (L 1.000) CTT L 1.000 (L 1.000) CTT L 1.000 (L 1.000) CTT L 1.000 (L 1.000)
  87      3   GAG (E) GAG (E) GAG (E) GAG (E) GAG (E) GAG (E) GAG (E) GAG (E) GAG (E) GAG (E) GAG (E) GAG (E) GAG (E) :  GAG E 1.000 (E 1.000) GAG E 1.000 (E 1.000) GAG E 1.000 (E 1.000) GAG E 1.000 (E 1.000) GAG E 1.000 (E 1.000) GAG E 1.000 (E 1.000) GAG E 1.000 (E 1.000) GAG E 1.000 (E 1.000) GAG E 1.000 (E 1.000) GAG E 1.000 (E 1.000) GAG E 1.000 (E 1.000)
  88      1   GAC (D) GAC (D) GAC (D) GAC (D) GAC (D) GAC (D) GAC (D) GAC (D) GAC (D) GAC (D) GAC (D) GAC (D) GAC (D) :  GAC D 1.000 (D 1.000) GAC D 1.000 (D 1.000) GAC D 1.000 (D 1.000) GAC D 1.000 (D 1.000) GAC D 1.000 (D 1.000) GAC D 1.000 (D 1.000) GAC D 1.000 (D 1.000) GAC D 1.000 (D 1.000) GAC D 1.000 (D 1.000) GAC D 1.000 (D 1.000) GAC D 1.000 (D 1.000)
  89      3   ATA (I) ATA (I) ATA (I) ATA (I) ATA (I) ATA (I) ATA (I) ATA (I) ATA (I) ATA (I) ATA (I) ATA (I) ATA (I) :  ATA I 1.000 (I 1.000) ATA I 1.000 (I 1.000) ATA I 1.000 (I 1.000) ATA I 1.000 (I 1.000) ATA I 1.000 (I 1.000) ATA I 1.000 (I 1.000) ATA I 1.000 (I 1.000) ATA I 1.000 (I 1.000) ATA I 1.000 (I 1.000) ATA I 1.000 (I 1.000) ATA I 1.000 (I 1.000)
  90      1   AAG (K) AAG (K) AAG (K) AAG (K) AAA (K) AAG (K) AAG (K) AAG (K) AAG (K) AAG (K) AAG (K) AAA (K) AAG (K) :  AAG K 1.000 (K 1.000) AAG K 1.000 (K 1.000) AAG K 1.000 (K 1.000) AAG K 1.000 (K 1.000) AAG K 1.000 (K 1.000) AAG K 1.000 (K 1.000) AAG K 1.000 (K 1.000) AAG K 0.988 (K 1.000) AAG K 1.000 (K 1.000) AAG K 1.000 (K 1.000) AAG K 1.000 (K 1.000)
  91      4   AGA (R) AGA (R) AGA (R) AGA (R) AGA (R) AGA (R) AGA (R) AGA (R) AGA (R) AGA (R) AGA (R) AGA (R) AGA (R) :  AGA R 1.000 (R 1.000) AGA R 1.000 (R 1.000) AGA R 1.000 (R 1.000) AGA R 1.000 (R 1.000) AGA R 1.000 (R 1.000) AGA R 1.000 (R 1.000) AGA R 1.000 (R 1.000) AGA R 1.000 (R 1.000) AGA R 1.000 (R 1.000) AGA R 1.000 (R 1.000) AGA R 1.000 (R 1.000)
  92      5   GAA (E) GAA (E) GAA (E) GAA (E) GAA (E) GAA (E) GAA (E) GAA (E) GAA (E) GAA (E) GAA (E) GAA (E) GAA (E) :  GAA E 1.000 (E 1.000) GAA E 1.000 (E 1.000) GAA E 1.000 (E 1.000) GAA E 1.000 (E 1.000) GAA E 1.000 (E 1.000) GAA E 1.000 (E 1.000) GAA E 1.000 (E 1.000) GAA E 1.000 (E 1.000) GAA E 1.000 (E 1.000) GAA E 1.000 (E 1.000) GAA E 1.000 (E 1.000)
  93      3   CAG (Q) CAG (Q) CAG (Q) CAG (Q) CAG (Q) CAG (Q) CAG (Q) CAG (Q) CAG (Q) CAG (Q) CAG (Q) CAG (Q) CAG (Q) :  CAG Q 1.000 (Q 1.000) CAG Q 1.000 (Q 1.000) CAG Q 1.000 (Q 1.000) CAG Q 1.000 (Q 1.000) CAG Q 1.000 (Q 1.000) CAG Q 1.000 (Q 1.000) CAG Q 1.000 (Q 1.000) CAG Q 1.000 (Q 1.000) CAG Q 1.000 (Q 1.000) CAG Q 1.000 (Q 1.000) CAG Q 1.000 (Q 1.000)
  94      1   ATT (I) ATT (I) ATT (I) ATT (I) ATG (M) ATT (I) ATT (I) ATT (I) ATT (I) ATT (I) ATT (I) ATT (I) ATT (I) :  ATT I 1.000 (I 1.000) ATT I 1.000 (I 1.000) ATT I 1.000 (I 1.000) ATT I 1.000 (I 1.000) ATT I 1.000 (I 1.000) ATT I 1.000 (I 1.000) ATT I 1.000 (I 1.000) ATT I 0.999 (I 0.999) ATT I 1.000 (I 1.000) ATT I 1.000 (I 1.000) ATT I 1.000 (I 1.000)
  95      1   ATA (I) --- (-) --- (-) ATA (I) --- (-) ATA (I) ATA (I) ATA (I) ATA (I) ATA (I) ATA (I) ATA (I) ATA (I) :  ATA I 1.000 (I 1.000) ATA I 1.000 (I 1.000) ATA I 1.000 (I 1.000) ATA I 1.000 (I 1.000) ATA I 1.000 (I 1.000) ATA I 1.000 (I 1.000) ATA I 1.000 (I 1.000) ATA I 1.000 (I 1.000) ATA I 1.000 (I 1.000) ATA I 1.000 (I 1.000) ATA I 0.993 (I 0.995)
  96      1   GCC (A) --- (-) --- (-) GCC (A) --- (-) GCC (A) GCC (A) GCC (A) GCC (A) GCC (A) GCC (A) GCC (A) GCC (A) :  GCC A 1.000 (A 1.000) GCC A 1.000 (A 1.000) GCC A 1.000 (A 1.000) GCC A 1.000 (A 1.000) GCC A 1.000 (A 1.000) GCC A 1.000 (A 1.000) GCC A 1.000 (A 1.000) GCC A 1.000 (A 1.000) GCC A 1.000 (A 1.000) GCC A 1.000 (A 1.000) GCC A 0.993 (A 0.997)
  97      1   AAA (K) --- (-) --- (-) AAA (K) --- (-) AAA (K) AAA (K) AAA (K) AAA (K) AAA (K) AAA (K) AAA (K) AAA (K) :  AAA K 1.000 (K 1.000) AAA K 1.000 (K 1.000) AAA K 1.000 (K 1.000) AAA K 1.000 (K 1.000) AAA K 1.000 (K 1.000) AAA K 1.000 (K 1.000) AAA K 1.000 (K 1.000) AAA K 0.999 (K 1.000) AAA K 1.000 (K 1.000) AAA K 1.000 (K 1.000) AAA K 0.989 (K 0.993)
  98      3   GCC (A) GCC (A) GCC (A) GCC (A) GCC (A) GCC (A) GCC (A) GCC (A) GCC (A) GCC (A) GCC (A) GCC (A) GCC (A) :  GCC A 1.000 (A 1.000) GCC A 1.000 (A 1.000) GCC A 1.000 (A 1.000) GCC A 1.000 (A 1.000) GCC A 1.000 (A 1.000) GCC A 1.000 (A 1.000) GCC A 1.000 (A 1.000) GCC A 1.000 (A 1.000) GCC A 1.000 (A 1.000) GCC A 1.000 (A 1.000) GCC A 1.000 (A 1.000)
  99      1   AAA (K) AAA (K) AAA (K) AAA (K) AAA (K) AAT (N) AAT (N) AAT (N) AAC (N) AAC (N) AAC (N) AAC (N) AAC (N) :  AAC N 0.649 (N 0.996) AAC N 1.000 (N 1.000) AAC N 1.000 (N 1.000) AAC N 1.000 (N 1.000) AAC N 1.000 (N 1.000) AAT N 1.000 (N 1.000) AAT N 1.000 (N 1.000) AAA K 0.996 (K 0.997) AAA K 1.000 (K 1.000) AAA K 1.000 (K 1.000) AAA K 1.000 (K 1.000)
 100      3   GCC (A) GCC (A) GCC (A) GCC (A) GCC (A) GCC (A) GCC (A) GCC (A) GCC (A) GCC (A) GCC (A) GCC (A) GCC (A) :  GCC A 1.000 (A 1.000) GCC A 1.000 (A 1.000) GCC A 1.000 (A 1.000) GCC A 1.000 (A 1.000) GCC A 1.000 (A 1.000) GCC A 1.000 (A 1.000) GCC A 1.000 (A 1.000) GCC A 1.000 (A 1.000) GCC A 1.000 (A 1.000) GCC A 1.000 (A 1.000) GCC A 1.000 (A 1.000)
 101      2   TCA (S) TCA (S) TCA (S) TCA (S) TCA (S) TCA (S) TCA (S) TCA (S) TCA (S) TCA (S) TCA (S) TCA (S) TCA (S) :  TCA S 1.000 (S 1.000) TCA S 1.000 (S 1.000) TCA S 1.000 (S 1.000) TCA S 1.000 (S 1.000) TCA S 1.000 (S 1.000) TCA S 1.000 (S 1.000) TCA S 1.000 (S 1.000) TCA S 1.000 (S 1.000) TCA S 1.000 (S 1.000) TCA S 1.000 (S 1.000) TCA S 1.000 (S 1.000)
 102      4   AAA (K) AAA (K) AAA (K) AAA (K) AAA (K) AAA (K) AAA (K) AAA (K) AAA (K) AAA (K) AAA (K) AAA (K) AAA (K) :  AAA K 1.000 (K 1.000) AAA K 1.000 (K 1.000) AAA K 1.000 (K 1.000) AAA K 1.000 (K 1.000) AAA K 1.000 (K 1.000) AAA K 1.000 (K 1.000) AAA K 1.000 (K 1.000) AAA K 1.000 (K 1.000) AAA K 1.000 (K 1.000) AAA K 1.000 (K 1.000) AAA K 1.000 (K 1.000)
 103      1   CCA (P) CCA (P) CCA (P) CCA (P) CCA (P) CCA (P) CCA (P) CCA (P) CCA (P) CCA (P) CCA (P) CCA (P) CCA (P) :  CCA P 1.000 (P 1.000) CCA P 1.000 (P 1.000) CCA P 1.000 (P 1.000) CCA P 1.000 (P 1.000) CCA P 1.000 (P 1.000) CCA P 1.000 (P 1.000) CCA P 1.000 (P 1.000) CCA P 1.000 (P 1.000) CCA P 1.000 (P 1.000) CCA P 1.000 (P 1.000) CCA P 1.000 (P 1.000)
 104      1   ACA (T) ACA (T) ACA (T) ACA (T) ACA (T) ACA (T) ACA (T) ACA (T) ACA (T) ACA (T) ACA (T) ACA (T) ACA (T) :  ACA T 1.000 (T 1.000) ACA T 1.000 (T 1.000) ACA T 1.000 (T 1.000) ACA T 1.000 (T 1.000) ACA T 1.000 (T 1.000) ACA T 1.000 (T 1.000) ACA T 1.000 (T 1.000) ACA T 1.000 (T 1.000) ACA T 1.000 (T 1.000) ACA T 1.000 (T 1.000) ACA T 1.000 (T 1.000)
 105      2   ACT (T) ACT (T) ACT (T) ACT (T) ACT (T) ACT (T) ACT (T) ACT (T) ACT (T) ACT (T) ACT (T) ACT (T) ACT (T) :  ACT T 1.000 (T 1.000) ACT T 1.000 (T 1.000) ACT T 1.000 (T 1.000) ACT T 1.000 (T 1.000) ACT T 1.000 (T 1.000) ACT T 1.000 (T 1.000) ACT T 1.000 (T 1.000) ACT T 1.000 (T 1.000) ACT T 1.000 (T 1.000) ACT T 1.000 (T 1.000) ACT T 1.000 (T 1.000)
 106      2   CCC (P) CCC (P) CCC (P) CCC (P) CCC (P) CCC (P) CCC (P) CCC (P) CCC (P) CCC (P) CCC (P) CCC (P) CCC (P) :  CCC P 1.000 (P 1.000) CCC P 1.000 (P 1.000) CCC P 1.000 (P 1.000) CCC P 1.000 (P 1.000) CCC P 1.000 (P 1.000) CCC P 1.000 (P 1.000) CCC P 1.000 (P 1.000) CCC P 1.000 (P 1.000) CCC P 1.000 (P 1.000) CCC P 1.000 (P 1.000) CCC P 1.000 (P 1.000)
 107      1   CCT (P) CCT (P) CCT (P) CCT (P) CCT (P) CCT (P) CCT (P) CCT (P) CCC (P) CCT (P) CCT (P) CCT (P) CCT (P) :  CCT P 1.000 (P 1.000) CCT P 1.000 (P 1.000) CCT P 1.000 (P 1.000) CCT P 1.000 (P 1.000) CCT P 1.000 (P 1.000) CCT P 1.000 (P 1.000) CCT P 1.000 (P 1.000) CCT P 1.000 (P 1.000) CCT P 1.000 (P 1.000) CCT P 1.000 (P 1.000) CCT P 1.000 (P 1.000)
 108      5   GAA (E) GAA (E) GAA (E) GAA (E) GAA (E) GAA (E) GAA (E) GAA (E) GAA (E) GAA (E) GAA (E) GAA (E) GAA (E) :  GAA E 1.000 (E 1.000) GAA E 1.000 (E 1.000) GAA E 1.000 (E 1.000) GAA E 1.000 (E 1.000) GAA E 1.000 (E 1.000) GAA E 1.000 (E 1.000) GAA E 1.000 (E 1.000) GAA E 1.000 (E 1.000) GAA E 1.000 (E 1.000) GAA E 1.000 (E 1.000) GAA E 1.000 (E 1.000)
 109      3   AAT (N) AAT (N) AAT (N) AAT (N) AAT (N) AAT (N) AAT (N) AAT (N) AAT (N) AAT (N) AAT (N) AAT (N) AAT (N) :  AAT N 1.000 (N 1.000) AAT N 1.000 (N 1.000) AAT N 1.000 (N 1.000) AAT N 1.000 (N 1.000) AAT N 1.000 (N 1.000) AAT N 1.000 (N 1.000) AAT N 1.000 (N 1.000) AAT N 1.000 (N 1.000) AAT N 1.000 (N 1.000) AAT N 1.000 (N 1.000) AAT N 1.000 (N 1.000)
 110      1   CGC (R) CGC (R) CGC (R) CGC (R) CAC (H) CAC (H) CAC (H) CAC (H) CAC (H) CAC (H) CAC (H) CAC (H) CAC (H) :  CAC H 1.000 (H 1.000) CAC H 1.000 (H 1.000) CAC H 1.000 (H 1.000) CAC H 1.000 (H 1.000) CAC H 1.000 (H 1.000) CAC H 1.000 (H 1.000) CAC H 1.000 (H 1.000) CAC H 0.978 (H 0.978) CGC R 0.999 (R 0.999) CGC R 1.000 (R 1.000) CGC R 1.000 (R 1.000)
 111      1   CCG (P) CCG (P) CCG (P) CCG (P) CCA (P) CCG (P) CCG (P) CCG (P) CCG (P) CCG (P) CCG (P) CCG (P) CCG (P) :  CCG P 1.000 (P 1.000) CCG P 1.000 (P 1.000) CCG P 1.000 (P 1.000) CCG P 1.000 (P 1.000) CCG P 1.000 (P 1.000) CCG P 1.000 (P 1.000) CCG P 1.000 (P 1.000) CCG P 0.996 (P 1.000) CCG P 1.000 (P 1.000) CCG P 1.000 (P 1.000) CCG P 1.000 (P 1.000)
 112      1   CGG (R) CGG (R) CGG (R) CGG (R) CGG (R) CGG (R) CGG (R) CGG (R) CGG (R) CGG (R) CGG (R) CGG (R) CGG (R) :  CGG R 1.000 (R 1.000) CGG R 1.000 (R 1.000) CGG R 1.000 (R 1.000) CGG R 1.000 (R 1.000) CGG R 1.000 (R 1.000) CGG R 1.000 (R 1.000) CGG R 1.000 (R 1.000) CGG R 1.000 (R 1.000) CGG R 1.000 (R 1.000) CGG R 1.000 (R 1.000) CGG R 1.000 (R 1.000)
 113      1   CAT (H) CAT (H) CAT (H) CAT (H) CAT (H) TAT (Y) CAT (H) CAT (H) CAT (H) CAT (H) CAT (H) CAT (H) CAT (H) :  CAT H 1.000 (H 1.000) CAT H 1.000 (H 1.000) CAT H 1.000 (H 1.000) CAT H 1.000 (H 1.000) CAT H 1.000 (H 1.000) CAT H 1.000 (H 1.000) CAT H 1.000 (H 1.000) CAT H 1.000 (H 1.000) CAT H 1.000 (H 1.000) CAT H 1.000 (H 1.000) CAT H 1.000 (H 1.000)
 114      1   TTC (F) TTC (F) TTC (F) TTC (F) TTC (F) TTC (F) TTC (F) TTC (F) TTC (F) TTC (F) TTC (F) TTC (F) TTC (F) :  TTC F 1.000 (F 1.000) TTC F 1.000 (F 1.000) TTC F 1.000 (F 1.000) TTC F 1.000 (F 1.000) TTC F 1.000 (F 1.000) TTC F 1.000 (F 1.000) TTC F 1.000 (F 1.000) TTC F 1.000 (F 1.000) TTC F 1.000 (F 1.000) TTC F 1.000 (F 1.000) TTC F 1.000 (F 1.000)
 115      2   CAT (H) CAT (H) CAT (H) CAT (H) CAT (H) CAT (H) CAT (H) CAT (H) CAT (H) CAT (H) CAT (H) CAT (H) CAT (H) :  CAT H 1.000 (H 1.000) CAT H 1.000 (H 1.000) CAT H 1.000 (H 1.000) CAT H 1.000 (H 1.000) CAT H 1.000 (H 1.000) CAT H 1.000 (H 1.000) CAT H 1.000 (H 1.000) CAT H 1.000 (H 1.000) CAT H 1.000 (H 1.000) CAT H 1.000 (H 1.000) CAT H 1.000 (H 1.000)
 116      1   TCC (S) TCC (S) TCC (S) TCC (S) TCG (S) TCC (S) TCC (S) TCC (S) TCC (S) TCC (S) TCC (S) TCC (S) TCC (S) :  TCC S 1.000 (S 1.000) TCC S 1.000 (S 1.000) TCC S 1.000 (S 1.000) TCC S 1.000 (S 1.000) TCC S 1.000 (S 1.000) TCC S 1.000 (S 1.000) TCC S 1.000 (S 1.000) TCC S 0.999 (S 1.000) TCC S 1.000 (S 1.000) TCC S 1.000 (S 1.000) TCC S 1.000 (S 1.000)
 117      2   TTT (F) TTT (F) TTT (F) TTT (F) TTT (F) TTT (F) TTT (F) TTT (F) TTT (F) TTT (F) TTT (F) TTT (F) TTT (F) :  TTT F 1.000 (F 1.000) TTT F 1.000 (F 1.000) TTT F 1.000 (F 1.000) TTT F 1.000 (F 1.000) TTT F 1.000 (F 1.000) TTT F 1.000 (F 1.000) TTT F 1.000 (F 1.000) TTT F 1.000 (F 1.000) TTT F 1.000 (F 1.000) TTT F 1.000 (F 1.000) TTT F 1.000 (F 1.000)
 118      3   ATA (I) ATA (I) ATA (I) ATA (I) ATA (I) ATA (I) ATA (I) ATA (I) ATA (I) ATA (I) ATA (I) ATA (I) ATA (I) :  ATA I 1.000 (I 1.000) ATA I 1.000 (I 1.000) ATA I 1.000 (I 1.000) ATA I 1.000 (I 1.000) ATA I 1.000 (I 1.000) ATA I 1.000 (I 1.000) ATA I 1.000 (I 1.000) ATA I 1.000 (I 1.000) ATA I 1.000 (I 1.000) ATA I 1.000 (I 1.000) ATA I 1.000 (I 1.000)
 119      3   CAA (Q) CAA (Q) CAA (Q) CAA (Q) CAA (Q) CAA (Q) CAA (Q) CAA (Q) CAA (Q) CAA (Q) CAA (Q) CAA (Q) CAA (Q) :  CAA Q 1.000 (Q 1.000) CAA Q 1.000 (Q 1.000) CAA Q 1.000 (Q 1.000) CAA Q 1.000 (Q 1.000) CAA Q 1.000 (Q 1.000) CAA Q 1.000 (Q 1.000) CAA Q 1.000 (Q 1.000) CAA Q 1.000 (Q 1.000) CAA Q 1.000 (Q 1.000) CAA Q 1.000 (Q 1.000) CAA Q 1.000 (Q 1.000)
 120      4   AAA (K) AAA (K) AAA (K) AAA (K) AAA (K) AAA (K) AAA (K) AAA (K) AAA (K) AAA (K) AAA (K) AAA (K) AAA (K) :  AAA K 1.000 (K 1.000) AAA K 1.000 (K 1.000) AAA K 1.000 (K 1.000) AAA K 1.000 (K 1.000) AAA K 1.000 (K 1.000) AAA K 1.000 (K 1.000) AAA K 1.000 (K 1.000) AAA K 1.000 (K 1.000) AAA K 1.000 (K 1.000) AAA K 1.000 (K 1.000) AAA K 1.000 (K 1.000)
 121      2   CTA (L) CTA (L) CTA (L) CTA (L) CTA (L) CTA (L) CTA (L) CTA (L) CTA (L) CTA (L) CTA (L) CTA (L) CTA (L) :  CTA L 1.000 (L 1.000) CTA L 1.000 (L 1.000) CTA L 1.000 (L 1.000) CTA L 1.000 (L 1.000) CTA L 1.000 (L 1.000) CTA L 1.000 (L 1.000) CTA L 1.000 (L 1.000) CTA L 1.000 (L 1.000) CTA L 1.000 (L 1.000) CTA L 1.000 (L 1.000) CTA L 1.000 (L 1.000)

Summary of changes along branches.
Check root of tree for directions of change.
Counts of n & s are incorrect along tip branches with ambiguity data.

Branch 1:   14..15 (n= 0.0 s= 0.0)


Branch 2:   15..16 (n= 0.0 s= 0.0)


Branch 3:   16..17 (n= 0.0 s= 0.0)


Branch 4:   17..18 (n= 0.0 s= 0.0)


Branch 5:   18..11 (Hylobates_moloch)  (n= 0.0 s= 0.0)


Branch 6:   18..13 (Hylobates_muelleri)  (n= 0.0 s= 0.0)


Branch 7:   17..10 (Symphalangus_syndactylus)  (n= 0.0 s= 0.0)


Branch 8:   16..9  (Hylobates_lar)  (n= 0.0 s= 1.0)

	 107 CCT (P) 1.000 -> CCC (P)


Branch 9:   15..12 (Hoolock_leuconedys)  (n= 2.0 s= 2.0)

	  37 ATT (I) 1.000 -> GTT (V)
	  40 TGT (C) 1.000 -> TGC (C)
	  69 CAG (Q) 1.000 -> CGG (R)
	  90 AAG (K) 1.000 -> AAA (K)


Branch 10:   14..19 (n= 0.0 s= 1.0)

	  99 AAC (N) 0.996 -> AAT (N) 1.000


Branch 11:   19..8  (Hylobates_pileatus)  (n= 0.0 s= 0.0)


Branch 12:   19..20 (n= 1.0 s= 1.0)

	  18 ATG (M) 1.000 -> AGG (R) 1.000
	  40 TGT (C) 1.000 -> TGC (C) 1.000


Branch 13:   20..6  (nomLeu3)  (n= 1.0 s= 0.0)

	 113 CAT (H) 1.000 -> TAT (Y)


Branch 14:   20..7  (Nomascus_gabriellae)  (n= 0.0 s= 0.0)


Branch 15:   14..21 (n= 4.0 s= 2.0)

	   3 CTG (L) 1.000 -> CCG (P) 0.998
	  13 TAC (Y) 1.000 -> CAC (H) 0.995
	  37 ATT (I) 1.000 -> ATC (I) 1.000
	  56 TCT (S) 1.000 -> TGT (C) 0.999
	  86 CTC (L) 1.000 -> CTT (L) 1.000
	  99 AAC (N) 0.996 -> AAA (K) 0.997


Branch 16:   21..5  (ponAbe2)  (n= 9.0 s= 4.0)

	  25 CAT (H) 0.995 -> TAT (Y)
	  73 TTC (F) 1.000 -> TTT (F)
	  83 ACT (T) 0.999 -> AGT (S)
	  90 AAG (K) 1.000 -> AAA (K)
	  94 ATT (I) 0.999 -> ATG (M)
	  95 ATA (I) 1.000 -> --- (-)
	  96 GCC (A) 1.000 -> --- (-)
	  97 AAA (K) 1.000 -> --- (-)
	 111 CCG (P) 1.000 -> CCA (P)
	 116 TCC (S) 1.000 -> TCG (S)


Branch 17:   21..22 (n= 3.0 s= 0.0)

	  17 AAG (K) 0.973 -> GAG (E) 0.999
	  35 ACC (T) 0.996 -> AAC (N) 1.000
	 110 CAC (H) 0.978 -> CGC (R) 0.999


Branch 18:   22..4  (gorGor5)  (n= 0.0 s= 2.0)

	   3 CCG (P) 1.000 -> CCA (P)
	  26 ACT (T) 1.000 -> ACG (T)


Branch 19:   22..23 (n= 1.0 s= 0.0)

	   6 CAT (H) 0.987 -> CGT (R) 1.000


Branch 20:   23..1  (hg38)  (n= 0.0 s= 0.0)


Branch 21:   23..24 (n= 0.0 s= 1.0)

	  78 CAA (Q) 1.000 -> CAG (Q) 1.000


Branch 22:   24..2  (panTro5)  (n= 6.0 s= 0.0)

	  95 ATA (I) 0.995 -> --- (-)
	  96 GCC (A) 0.997 -> --- (-)
	  97 AAA (K) 0.993 -> --- (-)


Branch 23:   24..3  (panPan2)  (n= 6.0 s= 0.0)

	  95 ATA (I) 0.995 -> --- (-)
	  96 GCC (A) 0.997 -> --- (-)
	  97 AAA (K) 0.993 -> --- (-)


List of extant and reconstructed sequences

    24    363

hg38              GCC CCT CCG AGC TGC CGT GAG TGT TAT CAG TCT TTG CAC TAC AGA GGG GAG ATG CAA CAA TAC TTT ACT TAC CAT ACT CAT ATA GAA AGA TCC TGT TAT GGA AAC TTA ATC GAG GAA TGT GTT GAA TCA GGA AAG AGT TAT TAT AAA GTA AAG AAT CTA GGA GTA TGT GGC AGT CGT AAT GGG GCT ATT TGC CCC AGA GGG AAG CAG TGG CTT TGC TTC ACC AAA ATT GGA CAA TGG GGA GTA AAC ACT CAG GTG CTT GAG GAC ATA AAG AGA GAA CAG ATT ATA GCC AAA GCC AAA GCC TCA AAA CCA ACA ACT CCC CCT GAA AAT CGC CCG CGG CAT TTC CAT TCC TTT ATA CAA AAA CTA 
panTro5           GCC CCT CCG AGC TGC CGT GAG TGT TAT CAG TCT TTG CAC TAC AGA GGG GAG ATG CAA CAA TAC TTT ACT TAC CAT ACT CAT ATA GAA AGA TCC TGT TAT GGA AAC TTA ATC GAG GAA TGT GTT GAA TCA GGA AAG AGT TAT TAT AAA GTA AAG AAT CTA GGA GTA TGT GGC AGT CGT AAT GGG GCT ATT TGC CCC AGA GGG AAG CAG TGG CTT TGC TTC ACC AAA ATT GGA CAG TGG GGA GTA AAC ACT CAG GTG CTT GAG GAC ATA AAG AGA GAA CAG ATT --- --- --- GCC AAA GCC TCA AAA CCA ACA ACT CCC CCT GAA AAT CGC CCG CGG CAT TTC CAT TCC TTT ATA CAA AAA CTA 
panPan2           GCC CCT CCG AGC TGC CGT GAG TGT TAT CAG TCT TTG CAC TAC AGA GGG GAG ATG CAA CAA TAC TTT ACT TAC CAT ACT CAT ATA GAA AGA TCC TGT TAT GGA AAC TTA ATC GAG GAA TGT GTT GAA TCA GGA AAG AGT TAT TAT AAA GTA AAG AAT CTA GGA GTA TGT GGC AGT CGT AAT GGG GCT ATT TGC CCC AGA GGG AAG CAG TGG CTT TGC TTC ACC AAA ATT GGA CAG TGG GGA GTA AAC ACT CAG GTG CTT GAG GAC ATA AAG AGA GAA CAG ATT --- --- --- GCC AAA GCC TCA AAA CCA ACA ACT CCC CCT GAA AAT CGC CCG CGG CAT TTC CAT TCC TTT ATA CAA AAA CTA 
gorGor5           GCC CCT CCA AGC TGC CAT GAG TGT TAT CAG TCT TTG CAC TAC AGA GGG GAG ATG CAA CAA TAC TTT ACT TAC CAT ACG CAT ATA GAA AGA TCC TGT TAT GGA AAC TTA ATC GAG GAA TGT GTT GAA TCA GGA AAG AGT TAT TAT AAA GTA AAG AAT CTA GGA GTA TGT GGC AGT CGT AAT GGG GCT ATT TGC CCC AGA GGG AAG CAG TGG CTT TGC TTC ACC AAA ATT GGA CAA TGG GGA GTA AAC ACT CAG GTG CTT GAG GAC ATA AAG AGA GAA CAG ATT ATA GCC AAA GCC AAA GCC TCA AAA CCA ACA ACT CCC CCT GAA AAT CGC CCG CGG CAT TTC CAT TCC TTT ATA CAA AAA CTA 
ponAbe2           GCC CCT CCG AGC TGC CAT GAG TGT TAT CAG TCT TTG CAC TAC AGA GGG AAG ATG CAA CAA TAC TTT ACT TAC TAT ACT CAT ATA GAA AGA TCC TGT TAT GGA ACC TTA ATC GAG GAA TGT GTT GAA TCA GGA AAG AGT TAT TAT AAA GTA AAG AAT CTA GGA GTA TGT GGC AGT CGT AAT GGG GCT ATT TGC CCC AGA GGG AAG CAG TGG CTT TGC TTT ACC AAA ATT GGA CAA TGG GGA GTA AAC AGT CAG GTG CTT GAG GAC ATA AAA AGA GAA CAG ATG --- --- --- GCC AAA GCC TCA AAA CCA ACA ACT CCC CCT GAA AAT CAC CCA CGG CAT TTC CAT TCG TTT ATA CAA AAA CTA 
nomLeu3           GCC CCT CTG AGC TGC CAT GAG TGT TAT CAG TCT TTG TAC TAC AGA GGG AAG AGG CAA CAA TAC TTT ACT TAC CAT ACT CAT ATA GAA AGA TCC TGT TAT GGA ACC TTA ATT GAG GAA TGC GTT GAA TCA GGA AAG AGT TAT TAT AAA GTA AAG AAT CTA GGA GTA TCT GGC AGT CGT AAT GGG GCT ATT TGC CCC AGA GGG AAG CAG TGG CTT TGC TTC ACC AAA ATT GGA CAA TGG GGA GTA AAC ACT CAG GTG CTC GAG GAC ATA AAG AGA GAA CAG ATT ATA GCC AAA GCC AAT GCC TCA AAA CCA ACA ACT CCC CCT GAA AAT CAC CCG CGG TAT TTC CAT TCC TTT ATA CAA AAA CTA 
Nomascus_gabriellae   GCC CCT CTG AGC TGC CAT GAG TGT TAT CAG TCT TTG TAC TAC AGA GGG AAG AGG CAA CAA TAC TTT ACT TAC CAT ACT CAT ATA GAA AGA TCC TGT TAT GGA ACC TTA ATT GAG GAA TGC GTT GAA TCA GGA AAG AGT TAT TAT AAA GTA AAG AAT CTA GGA GTA TCT GGC AGT CGT AAT GGG GCT ATT TGC CCC AGA GGG AAG CAG TGG CTT TGC TTC ACC AAA ATT GGA CAA TGG GGA GTA AAC ACT CAG GTG CTC GAG GAC ATA AAG AGA GAA CAG ATT ATA GCC AAA GCC AAT GCC TCA AAA CCA ACA ACT CCC CCT GAA AAT CAC CCG CGG CAT TTC CAT TCC TTT ATA CAA AAA CTA 
Hylobates_pileatus   GCC CCT CTG AGC TGC CAT GAG TGT TAT CAG TCT TTG TAC TAC AGA GGG AAG ATG CAA CAA TAC TTT ACT TAC CAT ACT CAT ATA GAA AGA TCC TGT TAT GGA ACC TTA ATT GAG GAA TGT GTT GAA TCA GGA AAG AGT TAT TAT AAA GTA AAG AAT CTA GGA GTA TCT GGC AGT CGT AAT GGG GCT ATT TGC CCC AGA GGG AAG CAG TGG CTT TGC TTC ACC AAA ATT GGA CAA TGG GGA GTA AAC ACT CAG GTG CTC GAG GAC ATA AAG AGA GAA CAG ATT ATA GCC AAA GCC AAT GCC TCA AAA CCA ACA ACT CCC CCT GAA AAT CAC CCG CGG CAT TTC CAT TCC TTT ATA CAA AAA CTA 
Hylobates_lar     GCC CCT CTG AGC TGC CAT GAG TGT TAT CAG TCT TTG TAC TAC AGA GGG AAG ATG CAA CAA TAC TTT ACT TAC CAT ACT CAT ATA GAA AGA TCC TGT TAT GGA ACC TTA ATT GAG GAA TGT GTT GAA TCA GGA AAG AGT TAT TAT AAA GTA AAG AAT CTA GGA GTA TCT GGC AGT CGT AAT GGG GCT ATT TGC CCC AGA GGG AAG CAG TGG CTT TGC TTC ACC AAA ATT GGA CAA TGG GGA GTA AAC ACT CAG GTG CTC GAG GAC ATA AAG AGA GAA CAG ATT ATA GCC AAA GCC AAC GCC TCA AAA CCA ACA ACT CCC CCC GAA AAT CAC CCG CGG CAT TTC CAT TCC TTT ATA CAA AAA CTA 
Symphalangus_syndactylus   GCC CCT CTG AGC TGC CAT GAG TGT TAT CAG TCT TTG TAC TAC AGA GGG AAG ATG CAA CAA TAC TTT ACT TAC CAT ACT CAT ATA GAA AGA TCC TGT TAT GGA ACC TTA ATT GAG GAA TGT GTT GAA TCA GGA AAG AGT TAT TAT AAA GTA AAG AAT CTA GGA GTA TCT GGC AGT CGT AAT GGG GCT ATT TGC CCC AGA GGG AAG CAG TGG CTT TGC TTC ACC AAA ATT GGA CAA TGG GGA GTA AAC ACT CAG GTG CTC GAG GAC ATA AAG AGA GAA CAG ATT ATA GCC AAA GCC AAC GCC TCA AAA CCA ACA ACT CCC CCT GAA AAT CAC CCG CGG CAT TTC CAT TCC TTT ATA CAA AAA CTA 
Hylobates_moloch   GCC CCT CTG AGC TGC CAT GAG TGT TAT CAG TCT TTG TAC TAC AGA GGG AAG ATG CAA CAA TAC TTT ACT TAC CAT ACT CAT ATA GAA AGA TCC TGT TAT GGA ACC TTA ATT GAG GAA TGT GTT GAA TCA GGA AAG AGT TAT TAT AAA GTA AAG AAT CTA GGA GTA TCT GGC AGT CGT AAT GGG GCT ATT TGC CCC AGA GGG AAG CAG TGG CTT TGC TTC ACC AAA ATT GGA CAA TGG GGA GTA AAC ACT CAG GTG CTC GAG GAC ATA AAG AGA GAA CAG ATT ATA GCC AAA GCC AAC GCC TCA AAA CCA ACA ACT CCC CCT GAA AAT CAC CCG CGG CAT TTC CAT TCC TTT ATA CAA AAA CTA 
Hoolock_leuconedys   GCC CCT CTG AGC TGC CAT GAG TGT TAT CAG TCT TTG TAC TAC AGA GGG AAG ATG CAA CAA TAC TTT ACT TAC CAT ACT CAT ATA GAA AGA TCC TGT TAT GGA ACC TTA GTT GAG GAA TGC GTT GAA TCA GGA AAG AGT TAT TAT AAA GTA AAG AAT CTA GGA GTA TCT GGC AGT CGT AAT GGG GCT ATT TGC CCC AGA GGG AAG CGG TGG CTT TGC TTC ACC AAA ATT GGA CAA TGG GGA GTA AAC ACT CAG GTG CTC GAG GAC ATA AAA AGA GAA CAG ATT ATA GCC AAA GCC AAC GCC TCA AAA CCA ACA ACT CCC CCT GAA AAT CAC CCG CGG CAT TTC CAT TCC TTT ATA CAA AAA CTA 
Hylobates_muelleri   GCC CCT CTG AGC TGC CAT GAG TGT TAT CAG TCT TTG TAC TAC AGA GGG AAG ATG CAA CAA TAC TTT ACT TAC CAT ACT CAT ATA GAA AGA TCC TGT TAT GGA ACC TTA ATT GAG GAA TGT GTT GAA TCA GGA AAG AGT TAT TAT AAA GTA AAG AAT CTA GGA GTA TCT GGC AGT CGT AAT GGG GCT ATT TGC CCC AGA GGG AAG CAG TGG CTT TGC TTC ACC AAA ATT GGA CAA TGG GGA GTA AAC ACT CAG GTG CTC GAG GAC ATA AAG AGA GAA CAG ATT ATA GCC AAA GCC AAC GCC TCA AAA CCA ACA ACT CCC CCT GAA AAT CAC CCG CGG CAT TTC CAT TCC TTT ATA CAA AAA CTA 
node #14          GCC CCT CTG AGC TGC CAT GAG TGT TAT CAG TCT TTG TAC TAC AGA GGG AAG ATG CAA CAA TAC TTT ACT TAC CAT ACT CAT ATA GAA AGA TCC TGT TAT GGA ACC TTA ATT GAG GAA TGT GTT GAA TCA GGA AAG AGT TAT TAT AAA GTA AAG AAT CTA GGA GTA TCT GGC AGT CGT AAT GGG GCT ATT TGC CCC AGA GGG AAG CAG TGG CTT TGC TTC ACC AAA ATT GGA CAA TGG GGA GTA AAC ACT CAG GTG CTC GAG GAC ATA AAG AGA GAA CAG ATT ATA GCC AAA GCC AAC GCC TCA AAA CCA ACA ACT CCC CCT GAA AAT CAC CCG CGG CAT TTC CAT TCC TTT ATA CAA AAA CTA 
node #15          GCC CCT CTG AGC TGC CAT GAG TGT TAT CAG TCT TTG TAC TAC AGA GGG AAG ATG CAA CAA TAC TTT ACT TAC CAT ACT CAT ATA GAA AGA TCC TGT TAT GGA ACC TTA ATT GAG GAA TGT GTT GAA TCA GGA AAG AGT TAT TAT AAA GTA AAG AAT CTA GGA GTA TCT GGC AGT CGT AAT GGG GCT ATT TGC CCC AGA GGG AAG CAG TGG CTT TGC TTC ACC AAA ATT GGA CAA TGG GGA GTA AAC ACT CAG GTG CTC GAG GAC ATA AAG AGA GAA CAG ATT ATA GCC AAA GCC AAC GCC TCA AAA CCA ACA ACT CCC CCT GAA AAT CAC CCG CGG CAT TTC CAT TCC TTT ATA CAA AAA CTA 
node #16          GCC CCT CTG AGC TGC CAT GAG TGT TAT CAG TCT TTG TAC TAC AGA GGG AAG ATG CAA CAA TAC TTT ACT TAC CAT ACT CAT ATA GAA AGA TCC TGT TAT GGA ACC TTA ATT GAG GAA TGT GTT GAA TCA GGA AAG AGT TAT TAT AAA GTA AAG AAT CTA GGA GTA TCT GGC AGT CGT AAT GGG GCT ATT TGC CCC AGA GGG AAG CAG TGG CTT TGC TTC ACC AAA ATT GGA CAA TGG GGA GTA AAC ACT CAG GTG CTC GAG GAC ATA AAG AGA GAA CAG ATT ATA GCC AAA GCC AAC GCC TCA AAA CCA ACA ACT CCC CCT GAA AAT CAC CCG CGG CAT TTC CAT TCC TTT ATA CAA AAA CTA 
node #17          GCC CCT CTG AGC TGC CAT GAG TGT TAT CAG TCT TTG TAC TAC AGA GGG AAG ATG CAA CAA TAC TTT ACT TAC CAT ACT CAT ATA GAA AGA TCC TGT TAT GGA ACC TTA ATT GAG GAA TGT GTT GAA TCA GGA AAG AGT TAT TAT AAA GTA AAG AAT CTA GGA GTA TCT GGC AGT CGT AAT GGG GCT ATT TGC CCC AGA GGG AAG CAG TGG CTT TGC TTC ACC AAA ATT GGA CAA TGG GGA GTA AAC ACT CAG GTG CTC GAG GAC ATA AAG AGA GAA CAG ATT ATA GCC AAA GCC AAC GCC TCA AAA CCA ACA ACT CCC CCT GAA AAT CAC CCG CGG CAT TTC CAT TCC TTT ATA CAA AAA CTA 
node #18          GCC CCT CTG AGC TGC CAT GAG TGT TAT CAG TCT TTG TAC TAC AGA GGG AAG ATG CAA CAA TAC TTT ACT TAC CAT ACT CAT ATA GAA AGA TCC TGT TAT GGA ACC TTA ATT GAG GAA TGT GTT GAA TCA GGA AAG AGT TAT TAT AAA GTA AAG AAT CTA GGA GTA TCT GGC AGT CGT AAT GGG GCT ATT TGC CCC AGA GGG AAG CAG TGG CTT TGC TTC ACC AAA ATT GGA CAA TGG GGA GTA AAC ACT CAG GTG CTC GAG GAC ATA AAG AGA GAA CAG ATT ATA GCC AAA GCC AAC GCC TCA AAA CCA ACA ACT CCC CCT GAA AAT CAC CCG CGG CAT TTC CAT TCC TTT ATA CAA AAA CTA 
node #19          GCC CCT CTG AGC TGC CAT GAG TGT TAT CAG TCT TTG TAC TAC AGA GGG AAG ATG CAA CAA TAC TTT ACT TAC CAT ACT CAT ATA GAA AGA TCC TGT TAT GGA ACC TTA ATT GAG GAA TGT GTT GAA TCA GGA AAG AGT TAT TAT AAA GTA AAG AAT CTA GGA GTA TCT GGC AGT CGT AAT GGG GCT ATT TGC CCC AGA GGG AAG CAG TGG CTT TGC TTC ACC AAA ATT GGA CAA TGG GGA GTA AAC ACT CAG GTG CTC GAG GAC ATA AAG AGA GAA CAG ATT ATA GCC AAA GCC AAT GCC TCA AAA CCA ACA ACT CCC CCT GAA AAT CAC CCG CGG CAT TTC CAT TCC TTT ATA CAA AAA CTA 
node #20          GCC CCT CTG AGC TGC CAT GAG TGT TAT CAG TCT TTG TAC TAC AGA GGG AAG AGG CAA CAA TAC TTT ACT TAC CAT ACT CAT ATA GAA AGA TCC TGT TAT GGA ACC TTA ATT GAG GAA TGC GTT GAA TCA GGA AAG AGT TAT TAT AAA GTA AAG AAT CTA GGA GTA TCT GGC AGT CGT AAT GGG GCT ATT TGC CCC AGA GGG AAG CAG TGG CTT TGC TTC ACC AAA ATT GGA CAA TGG GGA GTA AAC ACT CAG GTG CTC GAG GAC ATA AAG AGA GAA CAG ATT ATA GCC AAA GCC AAT GCC TCA AAA CCA ACA ACT CCC CCT GAA AAT CAC CCG CGG CAT TTC CAT TCC TTT ATA CAA AAA CTA 
node #21          GCC CCT CCG AGC TGC CAT GAG TGT TAT CAG TCT TTG CAC TAC AGA GGG AAG ATG CAA CAA TAC TTT ACT TAC CAT ACT CAT ATA GAA AGA TCC TGT TAT GGA ACC TTA ATC GAG GAA TGT GTT GAA TCA GGA AAG AGT TAT TAT AAA GTA AAG AAT CTA GGA GTA TGT GGC AGT CGT AAT GGG GCT ATT TGC CCC AGA GGG AAG CAG TGG CTT TGC TTC ACC AAA ATT GGA CAA TGG GGA GTA AAC ACT CAG GTG CTT GAG GAC ATA AAG AGA GAA CAG ATT ATA GCC AAA GCC AAA GCC TCA AAA CCA ACA ACT CCC CCT GAA AAT CAC CCG CGG CAT TTC CAT TCC TTT ATA CAA AAA CTA 
node #22          GCC CCT CCG AGC TGC CAT GAG TGT TAT CAG TCT TTG CAC TAC AGA GGG GAG ATG CAA CAA TAC TTT ACT TAC CAT ACT CAT ATA GAA AGA TCC TGT TAT GGA AAC TTA ATC GAG GAA TGT GTT GAA TCA GGA AAG AGT TAT TAT AAA GTA AAG AAT CTA GGA GTA TGT GGC AGT CGT AAT GGG GCT ATT TGC CCC AGA GGG AAG CAG TGG CTT TGC TTC ACC AAA ATT GGA CAA TGG GGA GTA AAC ACT CAG GTG CTT GAG GAC ATA AAG AGA GAA CAG ATT ATA GCC AAA GCC AAA GCC TCA AAA CCA ACA ACT CCC CCT GAA AAT CGC CCG CGG CAT TTC CAT TCC TTT ATA CAA AAA CTA 
node #23          GCC CCT CCG AGC TGC CGT GAG TGT TAT CAG TCT TTG CAC TAC AGA GGG GAG ATG CAA CAA TAC TTT ACT TAC CAT ACT CAT ATA GAA AGA TCC TGT TAT GGA AAC TTA ATC GAG GAA TGT GTT GAA TCA GGA AAG AGT TAT TAT AAA GTA AAG AAT CTA GGA GTA TGT GGC AGT CGT AAT GGG GCT ATT TGC CCC AGA GGG AAG CAG TGG CTT TGC TTC ACC AAA ATT GGA CAA TGG GGA GTA AAC ACT CAG GTG CTT GAG GAC ATA AAG AGA GAA CAG ATT ATA GCC AAA GCC AAA GCC TCA AAA CCA ACA ACT CCC CCT GAA AAT CGC CCG CGG CAT TTC CAT TCC TTT ATA CAA AAA CTA 
node #24          GCC CCT CCG AGC TGC CGT GAG TGT TAT CAG TCT TTG CAC TAC AGA GGG GAG ATG CAA CAA TAC TTT ACT TAC CAT ACT CAT ATA GAA AGA TCC TGT TAT GGA AAC TTA ATC GAG GAA TGT GTT GAA TCA GGA AAG AGT TAT TAT AAA GTA AAG AAT CTA GGA GTA TGT GGC AGT CGT AAT GGG GCT ATT TGC CCC AGA GGG AAG CAG TGG CTT TGC TTC ACC AAA ATT GGA CAG TGG GGA GTA AAC ACT CAG GTG CTT GAG GAC ATA AAG AGA GAA CAG ATT ATA GCC AAA GCC AAA GCC TCA AAA CCA ACA ACT CCC CCT GAA AAT CGC CCG CGG CAT TTC CAT TCC TTT ATA CAA AAA CTA 


Overall accuracy of the 11 ancestral sequences:
  0.99709  1.00000  1.00000  1.00000  1.00000  1.00000  1.00000  0.99903  0.99985  1.00000  0.99979
for a site.

  0.64856  0.99999  1.00000  1.00000  1.00000  0.99999  1.00000  0.88812  0.98137  1.00000  0.97478
for the sequence.


Amino acid sequences inferred by codonml.
Results unreliable for sites with alignment gaps.

Node #14          APLSCHECYQ SLYYRGKMQQ YFTYHTHIER SCYGTLIEEC VESGKSYYKV KNLGVSGSRN GAICPRGKQW LCFTKIGQWG VNTQVLEDIK REQIIAKANA SKPTTPPENH PRHFHSFIQK L
Node #15          APLSCHECYQ SLYYRGKMQQ YFTYHTHIER SCYGTLIEEC VESGKSYYKV KNLGVSGSRN GAICPRGKQW LCFTKIGQWG VNTQVLEDIK REQIIAKANA SKPTTPPENH PRHFHSFIQK L
Node #16          APLSCHECYQ SLYYRGKMQQ YFTYHTHIER SCYGTLIEEC VESGKSYYKV KNLGVSGSRN GAICPRGKQW LCFTKIGQWG VNTQVLEDIK REQIIAKANA SKPTTPPENH PRHFHSFIQK L
Node #17          APLSCHECYQ SLYYRGKMQQ YFTYHTHIER SCYGTLIEEC VESGKSYYKV KNLGVSGSRN GAICPRGKQW LCFTKIGQWG VNTQVLEDIK REQIIAKANA SKPTTPPENH PRHFHSFIQK L
Node #18          APLSCHECYQ SLYYRGKMQQ YFTYHTHIER SCYGTLIEEC VESGKSYYKV KNLGVSGSRN GAICPRGKQW LCFTKIGQWG VNTQVLEDIK REQIIAKANA SKPTTPPENH PRHFHSFIQK L
Node #19          APLSCHECYQ SLYYRGKMQQ YFTYHTHIER SCYGTLIEEC VESGKSYYKV KNLGVSGSRN GAICPRGKQW LCFTKIGQWG VNTQVLEDIK REQIIAKANA SKPTTPPENH PRHFHSFIQK L
Node #20          APLSCHECYQ SLYYRGKRQQ YFTYHTHIER SCYGTLIEEC VESGKSYYKV KNLGVSGSRN GAICPRGKQW LCFTKIGQWG VNTQVLEDIK REQIIAKANA SKPTTPPENH PRHFHSFIQK L
Node #21          APPSCHECYQ SLHYRGKMQQ YFTYHTHIER SCYGTLIEEC VESGKSYYKV KNLGVCGSRN GAICPRGKQW LCFTKIGQWG VNTQVLEDIK REQIIAKAKA SKPTTPPENH PRHFHSFIQK L
Node #22          APPSCHECYQ SLHYRGEMQQ YFTYHTHIER SCYGNLIEEC VESGKSYYKV KNLGVCGSRN GAICPRGKQW LCFTKIGQWG VNTQVLEDIK REQIIAKAKA SKPTTPPENR PRHFHSFIQK L
Node #23          APPSCRECYQ SLHYRGEMQQ YFTYHTHIER SCYGNLIEEC VESGKSYYKV KNLGVCGSRN GAICPRGKQW LCFTKIGQWG VNTQVLEDIK REQIIAKAKA SKPTTPPENR PRHFHSFIQK L
Node #24          APPSCRECYQ SLHYRGEMQQ YFTYHTHIER SCYGNLIEEC VESGKSYYKV KNLGVCGSRN GAICPRGKQW LCFTKIGQWG VNTQVLEDIK REQIIAKAKA SKPTTPPENR PRHFHSFIQK L


Counts of changes at sites, listed by site

(Counts of n & s are incorrect at sites with ambiguity data)

   1 (S N:   1.000  2.000 Sd Nd:    0.0   0.0)
   2 (S N:   1.000  2.000 Sd Nd:    0.0   0.0)
   3  CCG.CCA  CTG.CCG (S N:   1.136  1.864 Sd Nd:    1.0   1.0)
   4 (S N:   0.333  2.667 Sd Nd:    0.0   0.0)
   5 (S N:   0.375  2.625 Sd Nd:    0.0   0.0)
   6  CAT.CGT (S N:   0.368  2.632 Sd Nd:    0.0   1.0)
   7 (S N:   0.375  2.625 Sd Nd:    0.0   0.0)
   8 (S N:   0.375  2.625 Sd Nd:    0.0   0.0)
   9 (S N:   0.429  2.571 Sd Nd:    0.0   0.0)
  10 (S N:   0.375  2.625 Sd Nd:    0.0   0.0)
  11 (S N:   1.000  2.000 Sd Nd:    0.0   0.0)
  12 (S N:   0.750  2.250 Sd Nd:    0.0   0.0)
  13  TAC.CAC (S N:   0.367  2.633 Sd Nd:    0.0   1.0)
  14 (S N:   0.429  2.571 Sd Nd:    0.0   0.0)
  15 (S N:   0.750  2.250 Sd Nd:    0.0   0.0)
  16 (S N:   1.000  2.000 Sd Nd:    0.0   0.0)
  17  AAG.GAG (S N:   0.375  2.625 Sd Nd:    0.0   1.0)
  18  ATG.AGG (S N:   0.045  2.955 Sd Nd:    0.0   1.0)
  19 (S N:   0.375  2.625 Sd Nd:    0.0   0.0)
  20 (S N:   0.375  2.625 Sd Nd:    0.0   0.0)
  21 (S N:   0.429  2.571 Sd Nd:    0.0   0.0)
  22 (S N:   0.333  2.667 Sd Nd:    0.0   0.0)
  23 (S N:   1.000  2.000 Sd Nd:    0.0   0.0)
  24 (S N:   0.429  2.571 Sd Nd:    0.0   0.0)
  25  CAT.TAT (S N:   0.343  2.657 Sd Nd:    0.0   1.0)
  26  ACT.ACG (S N:   1.000  2.000 Sd Nd:    1.0   0.0)
  27 (S N:   0.333  2.667 Sd Nd:    0.0   0.0)
  28 (S N:   0.667  2.333 Sd Nd:    0.0   0.0)
  29 (S N:   0.375  2.625 Sd Nd:    0.0   0.0)
  30 (S N:   0.750  2.250 Sd Nd:    0.0   0.0)
  31 (S N:   1.000  2.000 Sd Nd:    0.0   0.0)
  32 (S N:   0.375  2.625 Sd Nd:    0.0   0.0)
  33 (S N:   0.429  2.571 Sd Nd:    0.0   0.0)
  34 (S N:   1.125  1.875 Sd Nd:    0.0   0.0)
  35  ACC.AAC (S N:   0.875  2.125 Sd Nd:    0.0   1.0)
  36 (S N:   0.857  2.143 Sd Nd:    0.0   0.0)
  37  ATT.GTT  ATT.ATC (S N:   0.689  2.311 Sd Nd:    1.0   1.0)
  38 (S N:   0.375  2.625 Sd Nd:    0.0   0.0)
  39 (S N:   0.375  2.625 Sd Nd:    0.0   0.0)
  40  TGT.TGC  TGT.TGC (S N:   0.375  2.625 Sd Nd:    2.0   0.0)
  41 (S N:   1.000  2.000 Sd Nd:    0.0   0.0)
  42 (S N:   0.375  2.625 Sd Nd:    0.0   0.0)
  43 (S N:   1.286  1.714 Sd Nd:    0.0   0.0)
  44 (S N:   1.125  1.875 Sd Nd:    0.0   0.0)
  45 (S N:   0.375  2.625 Sd Nd:    0.0   0.0)
  46 (S N:   0.333  2.667 Sd Nd:    0.0   0.0)
  47 (S N:   0.429  2.571 Sd Nd:    0.0   0.0)
  48 (S N:   0.429  2.571 Sd Nd:    0.0   0.0)
  49 (S N:   0.375  2.625 Sd Nd:    0.0   0.0)
  50 (S N:   1.000  2.000 Sd Nd:    0.0   0.0)
  51 (S N:   0.375  2.625 Sd Nd:    0.0   0.0)
  52 (S N:   0.333  2.667 Sd Nd:    0.0   0.0)
  53 (S N:   1.333  1.667 Sd Nd:    0.0   0.0)
  54 (S N:   1.125  1.875 Sd Nd:    0.0   0.0)
  55 (S N:   1.000  2.000 Sd Nd:    0.0   0.0)
  56  TCT.TGT (S N:   0.648  2.352 Sd Nd:    0.0   1.0)
  57 (S N:   1.000  2.000 Sd Nd:    0.0   0.0)
  58 (S N:   0.333  2.667 Sd Nd:    0.0   0.0)
  59 (S N:   1.000  2.000 Sd Nd:    0.0   0.0)
  60 (S N:   0.333  2.667 Sd Nd:    0.0   0.0)
  61 (S N:   1.000  2.000 Sd Nd:    0.0   0.0)
  62 (S N:   1.000  2.000 Sd Nd:    0.0   0.0)
  63 (S N:   0.667  2.333 Sd Nd:    0.0   0.0)
  64 (S N:   0.375  2.625 Sd Nd:    0.0   0.0)
  65 (S N:   1.000  2.000 Sd Nd:    0.0   0.0)
  66 (S N:   0.750  2.250 Sd Nd:    0.0   0.0)
  67 (S N:   1.000  2.000 Sd Nd:    0.0   0.0)
  68 (S N:   0.375  2.625 Sd Nd:    0.0   0.0)
  69  CAG.CGG (S N:   0.447  2.553 Sd Nd:    0.0   1.0)
  70 (S N:   0.000  3.000 Sd Nd:    0.0   0.0)
  71 (S N:   1.000  2.000 Sd Nd:    0.0   0.0)
  72 (S N:   0.375  2.625 Sd Nd:    0.0   0.0)
  73  TTC.TTT (S N:   0.333  2.667 Sd Nd:    1.0   0.0)
  74 (S N:   1.000  2.000 Sd Nd:    0.0   0.0)
  75 (S N:   0.375  2.625 Sd Nd:    0.0   0.0)
  76 (S N:   0.667  2.333 Sd Nd:    0.0   0.0)
  77 (S N:   1.125  1.875 Sd Nd:    0.0   0.0)
  78  CAA.CAG (S N:   0.375  2.625 Sd Nd:    1.0   0.0)
  79 (S N:   0.000  3.000 Sd Nd:    0.0   0.0)
  80 (S N:   1.125  1.875 Sd Nd:    0.0   0.0)
  81 (S N:   1.000  2.000 Sd Nd:    0.0   0.0)
  82 (S N:   0.333  2.667 Sd Nd:    0.0   0.0)
  83  ACT.AGT (S N:   0.917  2.083 Sd Nd:    0.0   1.0)
  84 (S N:   0.375  2.625 Sd Nd:    0.0   0.0)
  85 (S N:   1.000  2.000 Sd Nd:    0.0   0.0)
  86  CTC.CTT (S N:   1.000  2.000 Sd Nd:    1.0   0.0)
  87 (S N:   0.375  2.625 Sd Nd:    0.0   0.0)
  88 (S N:   0.333  2.667 Sd Nd:    0.0   0.0)
  89 (S N:   0.667  2.333 Sd Nd:    0.0   0.0)
  90  AAG.AAA  AAG.AAA (S N:   0.375  2.625 Sd Nd:    2.0   0.0)
  91 (S N:   0.750  2.250 Sd Nd:    0.0   0.0)
  92 (S N:   0.375  2.625 Sd Nd:    0.0   0.0)
  93 (S N:   0.375  2.625 Sd Nd:    0.0   0.0)
  94  ATT.ATG (S N:   0.583  2.417 Sd Nd:    0.0   1.0)
  95  ATA.---  ATA.---  ATA.--- (S N:   0.625  2.375 Sd Nd:    0.0   6.0)
  96  GCC.---  GCC.---  GCC.--- (S N:   0.875  2.125 Sd Nd:    0.0   6.0)
  97  AAA.---  AAA.---  AAA.--- (S N:   0.409  2.591 Sd Nd:    0.0   6.0)
  98 (S N:   1.000  2.000 Sd Nd:    0.0   0.0)
  99  AAC.AAT  AAC.AAA (S N:   0.357  2.643 Sd Nd:    1.0   1.0)
 100 (S N:   1.000  2.000 Sd Nd:    0.0   0.0)
 101 (S N:   1.286  1.714 Sd Nd:    0.0   0.0)
 102 (S N:   0.375  2.625 Sd Nd:    0.0   0.0)
 103 (S N:   1.000  2.000 Sd Nd:    0.0   0.0)
 104 (S N:   1.000  2.000 Sd Nd:    0.0   0.0)
 105 (S N:   1.000  2.000 Sd Nd:    0.0   0.0)
 106 (S N:   1.000  2.000 Sd Nd:    0.0   0.0)
 107  CCT.CCC (S N:   1.000  2.000 Sd Nd:    1.0   0.0)
 108 (S N:   0.375  2.625 Sd Nd:    0.0   0.0)
 109 (S N:   0.333  2.667 Sd Nd:    0.0   0.0)
 110  CAC.CGC (S N:   0.458  2.542 Sd Nd:    0.0   1.0)
 111  CCG.CCA (S N:   1.000  2.000 Sd Nd:    1.0   0.0)
 112 (S N:   1.333  1.667 Sd Nd:    0.0   0.0)
 113  CAT.TAT (S N:   0.335  2.665 Sd Nd:    0.0   1.0)
 114 (S N:   0.333  2.667 Sd Nd:    0.0   0.0)
 115 (S N:   0.333  2.667 Sd Nd:    0.0   0.0)
 116  TCC.TCG (S N:   1.014  1.986 Sd Nd:    1.0   0.0)
 117 (S N:   0.333  2.667 Sd Nd:    0.0   0.0)
 118 (S N:   0.667  2.333 Sd Nd:    0.0   0.0)
 119 (S N:   0.375  2.625 Sd Nd:    0.0   0.0)
 120 (S N:   0.375  2.625 Sd Nd:    0.0   0.0)
 121 (S N:   1.333  1.667 Sd Nd:    0.0   0.0)


(2) Joint reconstruction of ancestral sequences
(eqn. 2 in Yang et al. 1995 Genetics 141:1641-1650), using the algorithm of Pupko et al. (2000 Mol Biol Evol 17:890-896),
modified to generate sub-optimal reconstructions.

Reconstruction (prob.), listed by pattern (use the observed data to find the right site).

Pattern Freq   Data:

   1       1  AAA (K) --- (-) --- (-) AAA (K) --- (-) AAA (K) AAA (K) AAA (K) AAA (K) AAA (K) AAA (K) AAA (K) AAA (K) : AAA AAA AAA AAA AAA AAA AAA AAA AAA AAA AAA  (0.988) AAA AAA AAA AAA AAA AAA AAA AAA AAA AAA AAG  (0.005) AAA AAA AAA AAA AAA AAA AAA AAA AAA AAA GAA  (0.002) AAA AAA AAA AAA AAA AAA AAA AAA AAA AAA AGA  (0.002) AAG AAA AAA AAA AAA AAA AAA AAA AAA AAA AAA  (0.000) AAG AAA AAA AAA AAA AAA AAA AAG AAA AAA AAA  (0.000)  (total  0.997)
   2       4  AAA (K) AAA (K) AAA (K) AAA (K) AAA (K) AAA (K) AAA (K) AAA (K) AAA (K) AAA (K) AAA (K) AAA (K) AAA (K) : AAA AAA AAA AAA AAA AAA AAA AAA AAA AAA AAA  (1.000) AAA AAA AAA AAA AAA AAA AAA AAG AAA AAA AAA  (0.000) AAA AAA AAA AAA AAA AAA AAA GAA AAA AAA AAA  (0.000) AAA AAA AAA AAA AAA AAA AAA AGA AAA AAA AAA  (0.000) AAG AAA AAA AAA AAA AAA AAA AAA AAA AAA AAA  (0.000) GAA AAA AAA AAA AAA AAA AAA AAA AAA AAA AAA  (0.000)  (total  1.000)
   3       1  AAA (K) AAA (K) AAA (K) AAA (K) AAA (K) AAT (N) AAT (N) AAT (N) AAC (N) AAC (N) AAC (N) AAC (N) AAC (N) : AAC AAC AAC AAC AAC AAT AAT AAA AAA AAA AAA  (0.646) AAT AAC AAC AAC AAC AAT AAT AAA AAA AAA AAA  (0.346) AAA AAC AAC AAC AAC AAT AAT AAA AAA AAA AAA  (0.003) AAC AAC AAC AAC AAC AAT AAT AAC AAA AAA AAA  (0.002) AAT AAC AAC AAC AAC AAT AAT AAT AAA AAA AAA  (0.001) AAC AAC AAC AAC AAC AAT AAT AAG AAA AAA AAA  (0.001)  (total  0.999)
   4       1  AAC (N) AAC (N) AAC (N) AAC (N) AAC (N) AAC (N) AAC (N) AAC (N) AAC (N) AAC (N) AAC (N) AAC (N) AAC (N) : AAC AAC AAC AAC AAC AAC AAC AAC AAC AAC AAC  (1.000) AAC AAC AAC AAC AAC AAC AAC AAT AAC AAC AAC  (0.000) AAC AAC AAC AAC AAC AAC AAC AAC AAT AAC AAC  (0.000) AAC AAC AAC AAC AAC AAC AAC GAC AAC AAC AAC  (0.000) AAT AAC AAC AAC AAC AAC AAC AAC AAC AAC AAC  (0.000) GAC AAC AAC AAC AAC AAC AAC AAC AAC AAC AAC  (0.000)  (total  1.000)
   5       1  AAC (N) AAC (N) AAC (N) AAC (N) ACC (T) ACC (T) ACC (T) ACC (T) ACC (T) ACC (T) ACC (T) ACC (T) ACC (T) : ACC ACC ACC ACC ACC ACC ACC ACC AAC AAC AAC  (0.996) ACC ACC ACC ACC ACC ACC ACC AAC AAC AAC AAC  (0.004) ACC ACC ACC ACC ACC ACC ACC ACC ACC AAC AAC  (0.000) ACC ACC ACC ACC ACC ACC ACC ATC AAC AAC AAC  (0.000) ACT ACC ACC ACC ACC ACC ACC ACC AAC AAC AAC  (0.000) AAC ACC ACC ACC ACC ACC ACC AAC AAC AAC AAC  (0.000)  (total  1.000)
   6       1  AAG (K) AAG (K) AAG (K) AAG (K) AAA (K) AAG (K) AAG (K) AAG (K) AAG (K) AAG (K) AAG (K) AAA (K) AAG (K) : AAG AAG AAG AAG AAG AAG AAG AAG AAG AAG AAG  (0.988) AAG AAG AAG AAG AAG AAG AAG AAA AAG AAG AAG  (0.012) AAG AAG AAG AAG AAG AAG AAG AAA AAA AAG AAG  (0.000) AAA AAG AAG AAG AAG AAG AAG AAA AAG AAG AAG  (0.000) AAG AAG AAG AAG AAG AAG AAG AAG AAA AAG AAG  (0.000) AAA AAG AAG AAG AAG AAG AAG AAG AAG AAG AAG  (0.000)  (total  1.000)
   7       3  AAG (K) AAG (K) AAG (K) AAG (K) AAG (K) AAG (K) AAG (K) AAG (K) AAG (K) AAG (K) AAG (K) AAG (K) AAG (K) : AAG AAG AAG AAG AAG AAG AAG AAG AAG AAG AAG  (1.000) AAG AAG AAG AAG AAG AAG AAG AAA AAG AAG AAG  (0.000) AAG AAG AAG AAG AAG AAG AAG AAG AAA AAG AAG  (0.000) AAG AAG AAG AAG AAG AAG AAG GAG AAG AAG AAG  (0.000) AAA AAG AAG AAG AAG AAG AAG AAG AAG AAG AAG  (0.000) GAG AAG AAG AAG AAG AAG AAG AAG AAG AAG AAG  (0.000)  (total  1.000)
   8       3  AAT (N) AAT (N) AAT (N) AAT (N) AAT (N) AAT (N) AAT (N) AAT (N) AAT (N) AAT (N) AAT (N) AAT (N) AAT (N) : AAT AAT AAT AAT AAT AAT AAT AAT AAT AAT AAT  (1.000) AAT AAT AAT AAT AAT AAT AAT AAC AAT AAT AAT  (0.000) AAT AAT AAT AAT AAT AAT AAT GAT AAT AAT AAT  (0.000) AAT AAT AAT AAT AAT AAT AAT AGT AAT AAT AAT  (0.000) AAC AAT AAT AAT AAT AAT AAT AAT AAT AAT AAT  (0.000) GAT AAT AAT AAT AAT AAT AAT AAT AAT AAT AAT  (0.000)  (total  1.000)
   9       1  ACA (T) ACA (T) ACA (T) ACA (T) ACA (T) ACA (T) ACA (T) ACA (T) ACA (T) ACA (T) ACA (T) ACA (T) ACA (T) : ACA ACA ACA ACA ACA ACA ACA ACA ACA ACA ACA  (1.000) ACA ACA ACA ACA ACA ACA ACA ACG ACA ACA ACA  (0.000) ACA ACA ACA ACA ACA ACA ACA ATA ACA ACA ACA  (0.000) ACA ACA ACA ACA ACA ACA ACA GCA ACA ACA ACA  (0.000) ACG ACA ACA ACA ACA ACA ACA ACA ACA ACA ACA  (0.000) ATA ACA ACA ACA ACA ACA ACA ACA ACA ACA ACA  (0.000)  (total  1.000)
  10       1  ACC (T) ACC (T) ACC (T) ACC (T) ACC (T) ACC (T) ACC (T) ACC (T) ACC (T) ACC (T) ACC (T) ACC (T) ACC (T) : ACC ACC ACC ACC ACC ACC ACC ACC ACC ACC ACC  (1.000) ACC ACC ACC ACC ACC ACC ACC ACT ACC ACC ACC  (0.000) ACC ACC ACC ACC ACC ACC ACC ACC ACT ACC ACC  (0.000) ACC ACC ACC ACC ACC ACC ACC ATC ACC ACC ACC  (0.000) ACT ACC ACC ACC ACC ACC ACC ACC ACC ACC ACC  (0.000) ATC ACC ACC ACC ACC ACC ACC ACC ACC ACC ACC  (0.000)  (total  1.000)
  11       1  ACT (T) ACT (T) ACT (T) ACG (T) ACT (T) ACT (T) ACT (T) ACT (T) ACT (T) ACT (T) ACT (T) ACT (T) ACT (T) : ACT ACT ACT ACT ACT ACT ACT ACT ACT ACT ACT  (0.999) ACT ACT ACT ACT ACT ACT ACT ACT ACG ACT ACT  (0.001) ACT ACT ACT ACT ACT ACT ACT ACT ACC ACT ACT  (0.000) ACT ACT ACT ACT ACT ACT ACT ACG ACG ACT ACT  (0.000) ACC ACT ACT ACT ACT ACT ACT ACT ACT ACT ACT  (0.000) ATT ACT ACT ACT ACT ACT ACT ACT ACT ACT ACT  (0.000)  (total  1.000)
  12       2  ACT (T) ACT (T) ACT (T) ACT (T) ACT (T) ACT (T) ACT (T) ACT (T) ACT (T) ACT (T) ACT (T) ACT (T) ACT (T) : ACT ACT ACT ACT ACT ACT ACT ACT ACT ACT ACT  (1.000) ACT ACT ACT ACT ACT ACT ACT ACC ACT ACT ACT  (0.000) ACT ACT ACT ACT ACT ACT ACT ATT ACT ACT ACT  (0.000) ACT ACT ACT ACT ACT ACT ACT GCT ACT ACT ACT  (0.000) ACC ACT ACT ACT ACT ACT ACT ACT ACT ACT ACT  (0.000) ATT ACT ACT ACT ACT ACT ACT ACT ACT ACT ACT  (0.000)  (total  1.000)
  13       1  ACT (T) ACT (T) ACT (T) ACT (T) AGT (S) ACT (T) ACT (T) ACT (T) ACT (T) ACT (T) ACT (T) ACT (T) ACT (T) : ACT ACT ACT ACT ACT ACT ACT ACT ACT ACT ACT  (0.999) ACT ACT ACT ACT ACT ACT ACT AGT ACT ACT ACT  (0.001) ACT ACT ACT ACT ACT ACT ACT ATT ACT ACT ACT  (0.000) ACT ACT ACT ACT ACT ACT ACT AAT ACT ACT ACT  (0.000) ACC ACT ACT ACT ACT ACT ACT ACT ACT ACT ACT  (0.000) AGT ACT ACT ACT ACT ACT ACT AGT ACT ACT ACT  (0.000)  (total  1.000)
  14       4  AGA (R) AGA (R) AGA (R) AGA (R) AGA (R) AGA (R) AGA (R) AGA (R) AGA (R) AGA (R) AGA (R) AGA (R) AGA (R) : AGA AGA AGA AGA AGA AGA AGA AGA AGA AGA AGA  (1.000) AGA AGA AGA AGA AGA AGA AGA AGG AGA AGA AGA  (0.000) AGA AGA AGA AGA AGA AGA AGA AAA AGA AGA AGA  (0.000) AGA AGA AGA AGA AGA AGA AGA GGA AGA AGA AGA  (0.000) AGG AGA AGA AGA AGA AGA AGA AGA AGA AGA AGA  (0.000) AAA AGA AGA AGA AGA AGA AGA AGA AGA AGA AGA  (0.000)  (total  1.000)
  15       1  AGC (S) AGC (S) AGC (S) AGC (S) AGC (S) AGC (S) AGC (S) AGC (S) AGC (S) AGC (S) AGC (S) AGC (S) AGC (S) : AGC AGC AGC AGC AGC AGC AGC AGC AGC AGC AGC  (1.000) AGC AGC AGC AGC AGC AGC AGC AGT AGC AGC AGC  (0.000) AGC AGC AGC AGC AGC AGC AGC AAC AGC AGC AGC  (0.000) AGC AGC AGC AGC AGC AGC AGC AGC AGT AGC AGC  (0.000) AGT AGC AGC AGC AGC AGC AGC AGC AGC AGC AGC  (0.000) AAC AGC AGC AGC AGC AGC AGC AGC AGC AGC AGC  (0.000)  (total  1.000)
  16       2  AGT (S) AGT (S) AGT (S) AGT (S) AGT (S) AGT (S) AGT (S) AGT (S) AGT (S) AGT (S) AGT (S) AGT (S) AGT (S) : AGT AGT AGT AGT AGT AGT AGT AGT AGT AGT AGT  (1.000) AGT AGT AGT AGT AGT AGT AGT AGC AGT AGT AGT  (0.000) AGT AGT AGT AGT AGT AGT AGT AAT AGT AGT AGT  (0.000) AGT AGT AGT AGT AGT AGT AGT GGT AGT AGT AGT  (0.000) AGC AGT AGT AGT AGT AGT AGT AGT AGT AGT AGT  (0.000) AAT AGT AGT AGT AGT AGT AGT AGT AGT AGT AGT  (0.000)  (total  1.000)
  17       1  ATA (I) --- (-) --- (-) ATA (I) --- (-) ATA (I) ATA (I) ATA (I) ATA (I) ATA (I) ATA (I) ATA (I) ATA (I) : ATA ATA ATA ATA ATA ATA ATA ATA ATA ATA ATA  (0.993) ATA ATA ATA ATA ATA ATA ATA ATA ATA ATA ACA  (0.002) ATA ATA ATA ATA ATA ATA ATA ATA ATA ATA GTA  (0.001) ATA ATA ATA ATA ATA ATA ATA ATA ATA ATA ATT  (0.001) ACA ATA ATA ATA ATA ATA ATA ATA ATA ATA ATA  (0.000) GTA ATA ATA ATA ATA ATA ATA ATA ATA ATA ATA  (0.000)  (total  0.996)
  18       3  ATA (I) ATA (I) ATA (I) ATA (I) ATA (I) ATA (I) ATA (I) ATA (I) ATA (I) ATA (I) ATA (I) ATA (I) ATA (I) : ATA ATA ATA ATA ATA ATA ATA ATA ATA ATA ATA  (1.000) ATA ATA ATA ATA ATA ATA ATA ACA ATA ATA ATA  (0.000) ATA ATA ATA ATA ATA ATA ATA GTA ATA ATA ATA  (0.000) ATA ATA ATA ATA ATA ATA ATA ATG ATA ATA ATA  (0.000) ACA ATA ATA ATA ATA ATA ATA ATA ATA ATA ATA  (0.000) GTA ATA ATA ATA ATA ATA ATA ATA ATA ATA ATA  (0.000)  (total  1.000)
  19       1  ATC (I) ATC (I) ATC (I) ATC (I) ATC (I) ATT (I) ATT (I) ATT (I) ATT (I) ATT (I) ATT (I) GTT (V) ATT (I) : ATT ATT ATT ATT ATT ATT ATT ATC ATC ATC ATC  (0.990) ATT ATT ATT ATT ATT ATT ATT ATT ATC ATC ATC  (0.010) ATC ATT ATT ATT ATT ATT ATT ATC ATC ATC ATC  (0.000) ATT ATT ATT ATT ATT ATT ATT ATT ATT ATC ATC  (0.000) ATT ATT ATT ATT ATT ATT ATT ATA ATC ATC ATC  (0.000) ATT GTT ATT ATT ATT ATT ATT ATC ATC ATC ATC  (0.000)  (total  1.000)
  20       1  ATG (M) ATG (M) ATG (M) ATG (M) ATG (M) AGG (R) AGG (R) ATG (M) ATG (M) ATG (M) ATG (M) ATG (M) ATG (M) : ATG ATG ATG ATG ATG ATG AGG ATG ATG ATG ATG  (1.000) ATG ATG ATG ATG ATG ATG AGG ATA ATG ATG ATG  (0.000) ATG ATG ATG ATG ATG ATG AGG ACG ATG ATG ATG  (0.000) ATG ATG ATG ATG ATG ATG AGG GTG ATG ATG ATG  (0.000) ATG ATG ATG ATG ATG ATG ATG ATG ATG ATG ATG  (0.000) ATG ATG ATG ATG ATG AGG AGG ATG ATG ATG ATG  (0.000)  (total  1.000)
  21       1  ATT (I) ATT (I) ATT (I) ATT (I) ATG (M) ATT (I) ATT (I) ATT (I) ATT (I) ATT (I) ATT (I) ATT (I) ATT (I) : ATT ATT ATT ATT ATT ATT ATT ATT ATT ATT ATT  (0.999) ATT ATT ATT ATT ATT ATT ATT ATG ATT ATT ATT  (0.001) ATT ATT ATT ATT ATT ATT ATT ATC ATT ATT ATT  (0.000) ATT ATT ATT ATT ATT ATT ATT ATA ATT ATT ATT  (0.000) ATC ATT ATT ATT ATT ATT ATT ATT ATT ATT ATT  (0.000) ATC ATT ATT ATT ATT ATT ATT ATC ATT ATT ATT  (0.000)  (total  1.000)
  22       2  ATT (I) ATT (I) ATT (I) ATT (I) ATT (I) ATT (I) ATT (I) ATT (I) ATT (I) ATT (I) ATT (I) ATT (I) ATT (I) : ATT ATT ATT ATT ATT ATT ATT ATT ATT ATT ATT  (1.000) ATT ATT ATT ATT ATT ATT ATT ATC ATT ATT ATT  (0.000) ATT ATT ATT ATT ATT ATT ATT ACT ATT ATT ATT  (0.000) ATT ATT ATT ATT ATT ATT ATT GTT ATT ATT ATT  (0.000) ATC ATT ATT ATT ATT ATT ATT ATT ATT ATT ATT  (0.000) ACT ATT ATT ATT ATT ATT ATT ATT ATT ATT ATT  (0.000)  (total  1.000)
  23       3  CAA (Q) CAA (Q) CAA (Q) CAA (Q) CAA (Q) CAA (Q) CAA (Q) CAA (Q) CAA (Q) CAA (Q) CAA (Q) CAA (Q) CAA (Q) : CAA CAA CAA CAA CAA CAA CAA CAA CAA CAA CAA  (1.000) CAA CAA CAA CAA CAA CAA CAA CAG CAA CAA CAA  (0.000) CAA CAA CAA CAA CAA CAA CAA CGA CAA CAA CAA  (0.000) CAA CAA CAA CAA CAA CAA CAA CAA CAG CAA CAA  (0.000) CAG CAA CAA CAA CAA CAA CAA CAA CAA CAA CAA  (0.000) CGA CAA CAA CAA CAA CAA CAA CAA CAA CAA CAA  (0.000)  (total  1.000)
  24       1  CAA (Q) CAG (Q) CAG (Q) CAA (Q) CAA (Q) CAA (Q) CAA (Q) CAA (Q) CAA (Q) CAA (Q) CAA (Q) CAA (Q) CAA (Q) : CAA CAA CAA CAA CAA CAA CAA CAA CAA CAA CAG  (1.000) CAA CAA CAA CAA CAA CAA CAA CAG CAA CAA CAG  (0.000) CAA CAA CAA CAA CAA CAA CAA CAA CAA CAG CAG  (0.000) CAA CAA CAA CAA CAA CAA CAA CGA CAA CAA CAG  (0.000) CAG CAA CAA CAA CAA CAA CAA CAA CAA CAA CAG  (0.000) CGA CAA CAA CAA CAA CAA CAA CAA CAA CAA CAG  (0.000)  (total  1.000)
  25       1  CAC (H) CAC (H) CAC (H) CAC (H) CAC (H) TAC (Y) TAC (Y) TAC (Y) TAC (Y) TAC (Y) TAC (Y) TAC (Y) TAC (Y) : TAC TAC TAC TAC TAC TAC TAC CAC CAC CAC CAC  (0.995) TAC TAC TAC TAC TAC TAC TAC TAC CAC CAC CAC  (0.005) CAC TAC TAC TAC TAC TAC TAC CAC CAC CAC CAC  (0.000) TAC TAC TAC TAC TAC TAC TAC CAT CAC CAC CAC  (0.000) TAC TAC TAC TAC TAC TAC TAC TAC TAC CAC CAC  (0.000) TAT TAC TAC TAC TAC TAC TAC CAC CAC CAC CAC  (0.000)  (total  1.000)
  26       3  CAG (Q) CAG (Q) CAG (Q) CAG (Q) CAG (Q) CAG (Q) CAG (Q) CAG (Q) CAG (Q) CAG (Q) CAG (Q) CAG (Q) CAG (Q) : CAG CAG CAG CAG CAG CAG CAG CAG CAG CAG CAG  (1.000) CAG CAG CAG CAG CAG CAG CAG CAA CAG CAG CAG  (0.000) CAG CAG CAG CAG CAG CAG CAG CAG CAA CAG CAG  (0.000) CAG CAG CAG CAG CAG CAG CAG CGG CAG CAG CAG  (0.000) CAA CAG CAG CAG CAG CAG CAG CAG CAG CAG CAG  (0.000) CGG CAG CAG CAG CAG CAG CAG CAG CAG CAG CAG  (0.000)  (total  1.000)
  27       1  CAG (Q) CAG (Q) CAG (Q) CAG (Q) CAG (Q) CAG (Q) CAG (Q) CAG (Q) CAG (Q) CAG (Q) CAG (Q) CGG (R) CAG (Q) : CAG CAG CAG CAG CAG CAG CAG CAG CAG CAG CAG  (1.000) CAG CAG CAG CAG CAG CAG CAG CAA CAG CAG CAG  (0.000) CAG CAG CAG CAG CAG CAG CAG CAG CAA CAG CAG  (0.000) CAG CAG CAG CAG CAG CAG CAG CGG CAG CAG CAG  (0.000) CAA CAG CAG CAG CAG CAG CAG CAG CAG CAG CAG  (0.000) CAG CGG CAG CAG CAG CAG CAG CAG CAG CAG CAG  (0.000)  (total  1.000)
  28       2  CAT (H) CAT (H) CAT (H) CAT (H) CAT (H) CAT (H) CAT (H) CAT (H) CAT (H) CAT (H) CAT (H) CAT (H) CAT (H) : CAT CAT CAT CAT CAT CAT CAT CAT CAT CAT CAT  (1.000) CAT CAT CAT CAT CAT CAT CAT CAC CAT CAT CAT  (0.000) CAT CAT CAT CAT CAT CAT CAT TAT CAT CAT CAT  (0.000) CAT CAT CAT CAT CAT CAT CAT CGT CAT CAT CAT  (0.000) CAC CAT CAT CAT CAT CAT CAT CAT CAT CAT CAT  (0.000) TAT CAT CAT CAT CAT CAT CAT CAT CAT CAT CAT  (0.000)  (total  1.000)
  29       1  CAT (H) CAT (H) CAT (H) CAT (H) CAT (H) TAT (Y) CAT (H) CAT (H) CAT (H) CAT (H) CAT (H) CAT (H) CAT (H) : CAT CAT CAT CAT CAT CAT CAT CAT CAT CAT CAT  (1.000) CAT CAT CAT CAT CAT CAT CAT CAC CAT CAT CAT  (0.000) CAT CAT CAT CAT CAT CAT TAT CAT CAT CAT CAT  (0.000) CAT CAT CAT CAT CAT CAT CAT TAT CAT CAT CAT  (0.000) CAT CAT CAT CAT CAT CAT CAT CGT CAT CAT CAT  (0.000) CAC CAT CAT CAT CAT CAT CAT CAT CAT CAT CAT  (0.000)  (total  1.000)
  30       1  CAT (H) CAT (H) CAT (H) CAT (H) TAT (Y) CAT (H) CAT (H) CAT (H) CAT (H) CAT (H) CAT (H) CAT (H) CAT (H) : CAT CAT CAT CAT CAT CAT CAT CAT CAT CAT CAT  (0.995) CAT CAT CAT CAT CAT CAT CAT TAT CAT CAT CAT  (0.005) CAT CAT CAT CAT CAT CAT CAT CAC CAT CAT CAT  (0.000) CAT CAT CAT CAT CAT CAT CAT TAT TAT CAT CAT  (0.000) TAT CAT CAT CAT CAT CAT CAT TAT CAT CAT CAT  (0.000) CAC CAT CAT CAT CAT CAT CAT CAT CAT CAT CAT  (0.000)  (total  1.000)
  31       1  CCA (P) CCA (P) CCA (P) CCA (P) CCA (P) CCA (P) CCA (P) CCA (P) CCA (P) CCA (P) CCA (P) CCA (P) CCA (P) : CCA CCA CCA CCA CCA CCA CCA CCA CCA CCA CCA  (1.000) CCA CCA CCA CCA CCA CCA CCA CCG CCA CCA CCA  (0.000) CCA CCA CCA CCA CCA CCA CCA TCA CCA CCA CCA  (0.000) CCA CCA CCA CCA CCA CCA CCA CTA CCA CCA CCA  (0.000) CCG CCA CCA CCA CCA CCA CCA CCA CCA CCA CCA  (0.000) CTA CCA CCA CCA CCA CCA CCA CCA CCA CCA CCA  (0.000)  (total  1.000)
  32       2  CCC (P) CCC (P) CCC (P) CCC (P) CCC (P) CCC (P) CCC (P) CCC (P) CCC (P) CCC (P) CCC (P) CCC (P) CCC (P) : CCC CCC CCC CCC CCC CCC CCC CCC CCC CCC CCC  (1.000) CCC CCC CCC CCC CCC CCC CCC CCT CCC CCC CCC  (0.000) CCC CCC CCC CCC CCC CCC CCC CCC CCT CCC CCC  (0.000) CCC CCC CCC CCC CCC CCC CCC CTC CCC CCC CCC  (0.000) CCT CCC CCC CCC CCC CCC CCC CCC CCC CCC CCC  (0.000) CTC CCC CCC CCC CCC CCC CCC CCC CCC CCC CCC  (0.000)  (total  1.000)
  33       1  CCG (P) CCG (P) CCG (P) CCA (P) CCG (P) CTG (L) CTG (L) CTG (L) CTG (L) CTG (L) CTG (L) CTG (L) CTG (L) : CTG CTG CTG CTG CTG CTG CTG CCG CCG CCG CCG  (0.995) CTG CTG CTG CTG CTG CTG CTG CCG CCA CCG CCG  (0.003) CTG CTG CTG CTG CTG CTG CTG CTG CCG CCG CCG  (0.002) CTG CTG CTG CTG CTG CTG CTG CCA CCA CCG CCG  (0.000) CCG CTG CTG CTG CTG CTG CTG CCG CCG CCG CCG  (0.000) CCG CTG CTG CTG CTG CTG CTG CCG CCA CCG CCG  (0.000)  (total  1.000)
  34       1  CCG (P) CCG (P) CCG (P) CCG (P) CCA (P) CCG (P) CCG (P) CCG (P) CCG (P) CCG (P) CCG (P) CCG (P) CCG (P) : CCG CCG CCG CCG CCG CCG CCG CCG CCG CCG CCG  (0.996) CCG CCG CCG CCG CCG CCG CCG CCA CCG CCG CCG  (0.004) CCG CCG CCG CCG CCG CCG CCG CCA CCA CCG CCG  (0.000) CCG CCG CCG CCG CCG CCG CCG CCT CCG CCG CCG  (0.000) CCA CCG CCG CCG CCG CCG CCG CCA CCG CCG CCG  (0.000) CCA CCG CCG CCG CCG CCG CCG CCG CCG CCG CCG  (0.000)  (total  1.000)
  35       1  CCT (P) CCT (P) CCT (P) CCT (P) CCT (P) CCT (P) CCT (P) CCT (P) CCC (P) CCT (P) CCT (P) CCT (P) CCT (P) : CCT CCT CCT CCT CCT CCT CCT CCT CCT CCT CCT  (1.000) CCT CCT CCT CCT CCT CCT CCT CCC CCT CCT CCT  (0.000) CCT CCT CCT CCT CCT CCT CCT CTT CCT CCT CCT  (0.000) CCT CCT CCT CCT CCT CCT CCT TCT CCT CCT CCT  (0.000) CCC CCT CCT CCT CCT CCT CCT CCT CCT CCT CCT  (0.000) CCT CCC CCC CCT CCT CCT CCT CCT CCT CCT CCT  (0.000)  (total  1.000)
  36       1  CCT (P) CCT (P) CCT (P) CCT (P) CCT (P) CCT (P) CCT (P) CCT (P) CCT (P) CCT (P) CCT (P) CCT (P) CCT (P) : CCT CCT CCT CCT CCT CCT CCT CCT CCT CCT CCT  (1.000) CCT CCT CCT CCT CCT CCT CCT CCC CCT CCT CCT  (0.000) CCT CCT CCT CCT CCT CCT CCT CTT CCT CCT CCT  (0.000) CCT CCT CCT CCT CCT CCT CCT TCT CCT CCT CCT  (0.000) CCC CCT CCT CCT CCT CCT CCT CCT CCT CCT CCT  (0.000) CTT CCT CCT CCT CCT CCT CCT CCT CCT CCT CCT  (0.000)  (total  1.000)
  37       1  CGC (R) CGC (R) CGC (R) CGC (R) CAC (H) CAC (H) CAC (H) CAC (H) CAC (H) CAC (H) CAC (H) CAC (H) CAC (H) : CAC CAC CAC CAC CAC CAC CAC CAC CGC CGC CGC  (0.978) CAC CAC CAC CAC CAC CAC CAC CGC CGC CGC CGC  (0.022) CAC CAC CAC CAC CAC CAC CAC CAC CAC CGC CGC  (0.001) CAC CAC CAC CAC CAC CAC CAC CAT CGC CGC CGC  (0.000) CGC CAC CAC CAC CAC CAC CAC CGC CGC CGC CGC  (0.000) CAT CAC CAC CAC CAC CAC CAC CAC CGC CGC CGC  (0.000)  (total  1.000)
  38       1  CGG (R) CGG (R) CGG (R) CGG (R) CGG (R) CGG (R) CGG (R) CGG (R) CGG (R) CGG (R) CGG (R) CGG (R) CGG (R) : CGG CGG CGG CGG CGG CGG CGG CGG CGG CGG CGG  (1.000) CGG CGG CGG CGG CGG CGG CGG CGA CGG CGG CGG  (0.000) CGG CGG CGG CGG CGG CGG CGG CAG CGG CGG CGG  (0.000) CGG CGG CGG CGG CGG CGG CGG CGG CGA CGG CGG  (0.000) CGA CGG CGG CGG CGG CGG CGG CGG CGG CGG CGG  (0.000) CAG CGG CGG CGG CGG CGG CGG CGG CGG CGG CGG  (0.000)  (total  1.000)
  39       1  CGT (R) CGT (R) CGT (R) CAT (H) CAT (H) CAT (H) CAT (H) CAT (H) CAT (H) CAT (H) CAT (H) CAT (H) CAT (H) : CAT CAT CAT CAT CAT CAT CAT CAT CAT CGT CGT  (0.987) CAT CAT CAT CAT CAT CAT CAT CAT CGT CGT CGT  (0.012) CAT CAT CAT CAT CAT CAT CAT CGT CGT CGT CGT  (0.000) CAT CAT CAT CAT CAT CAT CAT CAC CAT CGT CGT  (0.000) CAC CAT CAT CAT CAT CAT CAT CAT CAT CGT CGT  (0.000) CGT CAT CAT CAT CAT CAT CAT CGT CGT CGT CGT  (0.000)  (total  1.000)
  40       1  CGT (R) CGT (R) CGT (R) CGT (R) CGT (R) CGT (R) CGT (R) CGT (R) CGT (R) CGT (R) CGT (R) CGT (R) CGT (R) : CGT CGT CGT CGT CGT CGT CGT CGT CGT CGT CGT  (1.000) CGT CGT CGT CGT CGT CGT CGT CGC CGT CGT CGT  (0.000) CGT CGT CGT CGT CGT CGT CGT CAT CGT CGT CGT  (0.000) CGT CGT CGT CGT CGT CGT CGT TGT CGT CGT CGT  (0.000) CGC CGT CGT CGT CGT CGT CGT CGT CGT CGT CGT  (0.000) CAT CGT CGT CGT CGT CGT CGT CGT CGT CGT CGT  (0.000)  (total  1.000)
  41       2  CTA (L) CTA (L) CTA (L) CTA (L) CTA (L) CTA (L) CTA (L) CTA (L) CTA (L) CTA (L) CTA (L) CTA (L) CTA (L) : CTA CTA CTA CTA CTA CTA CTA CTA CTA CTA CTA  (1.000) CTA CTA CTA CTA CTA CTA CTA TTA CTA CTA CTA  (0.000) CTA CTA CTA CTA CTA CTA CTA CTG CTA CTA CTA  (0.000) CTA CTA CTA CTA CTA CTA CTA CCA CTA CTA CTA  (0.000) TTA CTA CTA CTA CTA CTA CTA CTA CTA CTA CTA  (0.000) CTG CTA CTA CTA CTA CTA CTA CTA CTA CTA CTA  (0.000)  (total  1.000)
  42       1  CTT (L) CTT (L) CTT (L) CTT (L) CTT (L) CTC (L) CTC (L) CTC (L) CTC (L) CTC (L) CTC (L) CTC (L) CTC (L) : CTC CTC CTC CTC CTC CTC CTC CTT CTT CTT CTT  (0.990) CTC CTC CTC CTC CTC CTC CTC CTC CTT CTT CTT  (0.010) CTT CTC CTC CTC CTC CTC CTC CTT CTT CTT CTT  (0.000) CTC CTC CTC CTC CTC CTC CTC CTC CTC CTT CTT  (0.000) CTC CTC CTC CTC CTC CTC CTC CTA CTT CTT CTT  (0.000) CTA CTC CTC CTC CTC CTC CTC CTT CTT CTT CTT  (0.000)  (total  1.000)
  43       1  CTT (L) CTT (L) CTT (L) CTT (L) CTT (L) CTT (L) CTT (L) CTT (L) CTT (L) CTT (L) CTT (L) CTT (L) CTT (L) : CTT CTT CTT CTT CTT CTT CTT CTT CTT CTT CTT  (1.000) CTT CTT CTT CTT CTT CTT CTT CTC CTT CTT CTT  (0.000) CTT CTT CTT CTT CTT CTT CTT TTT CTT CTT CTT  (0.000) CTT CTT CTT CTT CTT CTT CTT CCT CTT CTT CTT  (0.000) CTC CTT CTT CTT CTT CTT CTT CTT CTT CTT CTT  (0.000) TTT CTT CTT CTT CTT CTT CTT CTT CTT CTT CTT  (0.000)  (total  1.000)
  44       5  GAA (E) GAA (E) GAA (E) GAA (E) GAA (E) GAA (E) GAA (E) GAA (E) GAA (E) GAA (E) GAA (E) GAA (E) GAA (E) : GAA GAA GAA GAA GAA GAA GAA GAA GAA GAA GAA  (1.000) GAA GAA GAA GAA GAA GAA GAA GAG GAA GAA GAA  (0.000) GAA GAA GAA GAA GAA GAA GAA AAA GAA GAA GAA  (0.000) GAA GAA GAA GAA GAA GAA GAA GGA GAA GAA GAA  (0.000) GAG GAA GAA GAA GAA GAA GAA GAA GAA GAA GAA  (0.000) AAA GAA GAA GAA GAA GAA GAA GAA GAA GAA GAA  (0.000)  (total  1.000)
  45       1  GAC (D) GAC (D) GAC (D) GAC (D) GAC (D) GAC (D) GAC (D) GAC (D) GAC (D) GAC (D) GAC (D) GAC (D) GAC (D) : GAC GAC GAC GAC GAC GAC GAC GAC GAC GAC GAC  (1.000) GAC GAC GAC GAC GAC GAC GAC GAT GAC GAC GAC  (0.000) GAC GAC GAC GAC GAC GAC GAC AAC GAC GAC GAC  (0.000) GAC GAC GAC GAC GAC GAC GAC GAC GAT GAC GAC  (0.000) GAT GAC GAC GAC GAC GAC GAC GAC GAC GAC GAC  (0.000) AAC GAC GAC GAC GAC GAC GAC GAC GAC GAC GAC  (0.000)  (total  1.000)
  46       1  GAG (E) GAG (E) GAG (E) GAG (E) AAG (K) AAG (K) AAG (K) AAG (K) AAG (K) AAG (K) AAG (K) AAG (K) AAG (K) : AAG AAG AAG AAG AAG AAG AAG AAG GAG GAG GAG  (0.972) AAG AAG AAG AAG AAG AAG AAG GAG GAG GAG GAG  (0.027) AAG AAG AAG AAG AAG AAG AAG AAG AAG GAG GAG  (0.001) AAG AAG AAG AAG AAG AAG AAG AAA GAG GAG GAG  (0.000) GAG AAG AAG AAG AAG AAG AAG GAG GAG GAG GAG  (0.000) AAA AAG AAG AAG AAG AAG AAG AAG GAG GAG GAG  (0.000)  (total  1.000)
  47       3  GAG (E) GAG (E) GAG (E) GAG (E) GAG (E) GAG (E) GAG (E) GAG (E) GAG (E) GAG (E) GAG (E) GAG (E) GAG (E) : GAG GAG GAG GAG GAG GAG GAG GAG GAG GAG GAG  (1.000) GAG GAG GAG GAG GAG GAG GAG GAA GAG GAG GAG  (0.000) GAG GAG GAG GAG GAG GAG GAG AAG GAG GAG GAG  (0.000) GAG GAG GAG GAG GAG GAG GAG GAG GAA GAG GAG  (0.000) GAA GAG GAG GAG GAG GAG GAG GAG GAG GAG GAG  (0.000) AAG GAG GAG GAG GAG GAG GAG GAG GAG GAG GAG  (0.000)  (total  1.000)
  48       1  GCC (A) --- (-) --- (-) GCC (A) --- (-) GCC (A) GCC (A) GCC (A) GCC (A) GCC (A) GCC (A) GCC (A) GCC (A) : GCC GCC GCC GCC GCC GCC GCC GCC GCC GCC GCC  (0.993) GCC GCC GCC GCC GCC GCC GCC GCC GCC GCC GCT  (0.003) GCC GCC GCC GCC GCC GCC GCC GCC GCC GCC ACC  (0.001) GCC GCC GCC GCC GCC GCC GCC GCC GCC GCC GTC  (0.001) GCT GCC GCC GCC GCC GCC GCC GCC GCC GCC GCC  (0.000) GCT GCC GCC GCC GCC GCC GCC GCT GCC GCC GCC  (0.000)  (total  0.998)
  49       3  GCC (A) GCC (A) GCC (A) GCC (A) GCC (A) GCC (A) GCC (A) GCC (A) GCC (A) GCC (A) GCC (A) GCC (A) GCC (A) : GCC GCC GCC GCC GCC GCC GCC GCC GCC GCC GCC  (1.000) GCC GCC GCC GCC GCC GCC GCC GCT GCC GCC GCC  (0.000) GCC GCC GCC GCC GCC GCC GCC ACC GCC GCC GCC  (0.000) GCC GCC GCC GCC GCC GCC GCC GCC GCT GCC GCC  (0.000) GCT GCC GCC GCC GCC GCC GCC GCC GCC GCC GCC  (0.000) ACC GCC GCC GCC GCC GCC GCC GCC GCC GCC GCC  (0.000)  (total  1.000)
  50       1  GCT (A) GCT (A) GCT (A) GCT (A) GCT (A) GCT (A) GCT (A) GCT (A) GCT (A) GCT (A) GCT (A) GCT (A) GCT (A) : GCT GCT GCT GCT GCT GCT GCT GCT GCT GCT GCT  (1.000) GCT GCT GCT GCT GCT GCT GCT GCC GCT GCT GCT  (0.000) GCT GCT GCT GCT GCT GCT GCT ACT GCT GCT GCT  (0.000) GCT GCT GCT GCT GCT GCT GCT GTT GCT GCT GCT  (0.000) GCC GCT GCT GCT GCT GCT GCT GCT GCT GCT GCT  (0.000) ACT GCT GCT GCT GCT GCT GCT GCT GCT GCT GCT  (0.000)  (total  1.000)
  51       5  GGA (G) GGA (G) GGA (G) GGA (G) GGA (G) GGA (G) GGA (G) GGA (G) GGA (G) GGA (G) GGA (G) GGA (G) GGA (G) : GGA GGA GGA GGA GGA GGA GGA GGA GGA GGA GGA  (1.000) GGA GGA GGA GGA GGA GGA GGA GGG GGA GGA GGA  (0.000) GGA GGA GGA GGA GGA GGA GGA GAA GGA GGA GGA  (0.000) GGA GGA GGA GGA GGA GGA GGA AGA GGA GGA GGA  (0.000) GGG GGA GGA GGA GGA GGA GGA GGA GGA GGA GGA  (0.000) GAA GGA GGA GGA GGA GGA GGA GGA GGA GGA GGA  (0.000)  (total  1.000)
  52       1  GGC (G) GGC (G) GGC (G) GGC (G) GGC (G) GGC (G) GGC (G) GGC (G) GGC (G) GGC (G) GGC (G) GGC (G) GGC (G) : GGC GGC GGC GGC GGC GGC GGC GGC GGC GGC GGC  (1.000) GGC GGC GGC GGC GGC GGC GGC GGT GGC GGC GGC  (0.000) GGC GGC GGC GGC GGC GGC GGC GAC GGC GGC GGC  (0.000) GGC GGC GGC GGC GGC GGC GGC AGC GGC GGC GGC  (0.000) GGT GGC GGC GGC GGC GGC GGC GGC GGC GGC GGC  (0.000) GAC GGC GGC GGC GGC GGC GGC GGC GGC GGC GGC  (0.000)  (total  1.000)
  53       3  GGG (G) GGG (G) GGG (G) GGG (G) GGG (G) GGG (G) GGG (G) GGG (G) GGG (G) GGG (G) GGG (G) GGG (G) GGG (G) : GGG GGG GGG GGG GGG GGG GGG GGG GGG GGG GGG  (1.000) GGG GGG GGG GGG GGG GGG GGG GGA GGG GGG GGG  (0.000) GGG GGG GGG GGG GGG GGG GGG GAG GGG GGG GGG  (0.000) GGG GGG GGG GGG GGG GGG GGG AGG GGG GGG GGG  (0.000) GGA GGG GGG GGG GGG GGG GGG GGG GGG GGG GGG  (0.000) GAG GGG GGG GGG GGG GGG GGG GGG GGG GGG GGG  (0.000)  (total  1.000)
  54       3  GTA (V) GTA (V) GTA (V) GTA (V) GTA (V) GTA (V) GTA (V) GTA (V) GTA (V) GTA (V) GTA (V) GTA (V) GTA (V) : GTA GTA GTA GTA GTA GTA GTA GTA GTA GTA GTA  (1.000) GTA GTA GTA GTA GTA GTA GTA GTG GTA GTA GTA  (0.000) GTA GTA GTA GTA GTA GTA GTA ATA GTA GTA GTA  (0.000) GTA GTA GTA GTA GTA GTA GTA GCA GTA GTA GTA  (0.000) GTG GTA GTA GTA GTA GTA GTA GTA GTA GTA GTA  (0.000) ATA GTA GTA GTA GTA GTA GTA GTA GTA GTA GTA  (0.000)  (total  1.000)
  55       1  GTG (V) GTG (V) GTG (V) GTG (V) GTG (V) GTG (V) GTG (V) GTG (V) GTG (V) GTG (V) GTG (V) GTG (V) GTG (V) : GTG GTG GTG GTG GTG GTG GTG GTG GTG GTG GTG  (1.000) GTG GTG GTG GTG GTG GTG GTG GTA GTG GTG GTG  (0.000) GTG GTG GTG GTG GTG GTG GTG ATG GTG GTG GTG  (0.000) GTG GTG GTG GTG GTG GTG GTG GTG GTA GTG GTG  (0.000) GTA GTG GTG GTG GTG GTG GTG GTG GTG GTG GTG  (0.000) ATG GTG GTG GTG GTG GTG GTG GTG GTG GTG GTG  (0.000)  (total  1.000)
  56       1  GTT (V) GTT (V) GTT (V) GTT (V) GTT (V) GTT (V) GTT (V) GTT (V) GTT (V) GTT (V) GTT (V) GTT (V) GTT (V) : GTT GTT GTT GTT GTT GTT GTT GTT GTT GTT GTT  (1.000) GTT GTT GTT GTT GTT GTT GTT GTC GTT GTT GTT  (0.000) GTT GTT GTT GTT GTT GTT GTT ATT GTT GTT GTT  (0.000) GTT GTT GTT GTT GTT GTT GTT GCT GTT GTT GTT  (0.000) GTC GTT GTT GTT GTT GTT GTT GTT GTT GTT GTT  (0.000) ATT GTT GTT GTT GTT GTT GTT GTT GTT GTT GTT  (0.000)  (total  1.000)
  57       3  TAC (Y) TAC (Y) TAC (Y) TAC (Y) TAC (Y) TAC (Y) TAC (Y) TAC (Y) TAC (Y) TAC (Y) TAC (Y) TAC (Y) TAC (Y) : TAC TAC TAC TAC TAC TAC TAC TAC TAC TAC TAC  (1.000) TAC TAC TAC TAC TAC TAC TAC TAT TAC TAC TAC  (0.000) TAC TAC TAC TAC TAC TAC TAC TAC TAT TAC TAC  (0.000) TAC TAC TAC TAC TAC TAC TAC CAC TAC TAC TAC  (0.000) TAT TAC TAC TAC TAC TAC TAC TAC TAC TAC TAC  (0.000) CAC TAC TAC TAC TAC TAC TAC TAC TAC TAC TAC  (0.000)  (total  1.000)
  58       4  TAT (Y) TAT (Y) TAT (Y) TAT (Y) TAT (Y) TAT (Y) TAT (Y) TAT (Y) TAT (Y) TAT (Y) TAT (Y) TAT (Y) TAT (Y) : TAT TAT TAT TAT TAT TAT TAT TAT TAT TAT TAT  (1.000) TAT TAT TAT TAT TAT TAT TAT TAC TAT TAT TAT  (0.000) TAT TAT TAT TAT TAT TAT TAT CAT TAT TAT TAT  (0.000) TAT TAT TAT TAT TAT TAT TAT TGT TAT TAT TAT  (0.000) TAC TAT TAT TAT TAT TAT TAT TAT TAT TAT TAT  (0.000) CAT TAT TAT TAT TAT TAT TAT TAT TAT TAT TAT  (0.000)  (total  1.000)
  59       2  TCA (S) TCA (S) TCA (S) TCA (S) TCA (S) TCA (S) TCA (S) TCA (S) TCA (S) TCA (S) TCA (S) TCA (S) TCA (S) : TCA TCA TCA TCA TCA TCA TCA TCA TCA TCA TCA  (1.000) TCA TCA TCA TCA TCA TCA TCA TCG TCA TCA TCA  (0.000) TCA TCA TCA TCA TCA TCA TCA TTA TCA TCA TCA  (0.000) TCA TCA TCA TCA TCA TCA TCA CCA TCA TCA TCA  (0.000) TCG TCA TCA TCA TCA TCA TCA TCA TCA TCA TCA  (0.000) TTA TCA TCA TCA TCA TCA TCA TCA TCA TCA TCA  (0.000)  (total  1.000)
  60       1  TCC (S) TCC (S) TCC (S) TCC (S) TCC (S) TCC (S) TCC (S) TCC (S) TCC (S) TCC (S) TCC (S) TCC (S) TCC (S) : TCC TCC TCC TCC TCC TCC TCC TCC TCC TCC TCC  (1.000) TCC TCC TCC TCC TCC TCC TCC TCT TCC TCC TCC  (0.000) TCC TCC TCC TCC TCC TCC TCC TCC TCT TCC TCC  (0.000) TCC TCC TCC TCC TCC TCC TCC TTC TCC TCC TCC  (0.000) TCT TCC TCC TCC TCC TCC TCC TCC TCC TCC TCC  (0.000) TTC TCC TCC TCC TCC TCC TCC TCC TCC TCC TCC  (0.000)  (total  1.000)
  61       1  TCC (S) TCC (S) TCC (S) TCC (S) TCG (S) TCC (S) TCC (S) TCC (S) TCC (S) TCC (S) TCC (S) TCC (S) TCC (S) : TCC TCC TCC TCC TCC TCC TCC TCC TCC TCC TCC  (0.999) TCC TCC TCC TCC TCC TCC TCC TCG TCC TCC TCC  (0.001) TCC TCC TCC TCC TCC TCC TCC TCT TCC TCC TCC  (0.000) TCC TCC TCC TCC TCC TCC TCC TCA TCC TCC TCC  (0.000) TCG TCC TCC TCC TCC TCC TCC TCG TCC TCC TCC  (0.000) TCT TCC TCC TCC TCC TCC TCC TCC TCC TCC TCC  (0.000)  (total  1.000)
  62       1  TCT (S) TCT (S) TCT (S) TCT (S) TCT (S) TCT (S) TCT (S) TCT (S) TCT (S) TCT (S) TCT (S) TCT (S) TCT (S) : TCT TCT TCT TCT TCT TCT TCT TCT TCT TCT TCT  (1.000) TCT TCT TCT TCT TCT TCT TCT TCC TCT TCT TCT  (0.000) TCT TCT TCT TCT TCT TCT TCT TTT TCT TCT TCT  (0.000) TCT TCT TCT TCT TCT TCT TCT CCT TCT TCT TCT  (0.000) TCC TCT TCT TCT TCT TCT TCT TCT TCT TCT TCT  (0.000) TTT TCT TCT TCT TCT TCT TCT TCT TCT TCT TCT  (0.000)  (total  1.000)
  63       3  TGC (C) TGC (C) TGC (C) TGC (C) TGC (C) TGC (C) TGC (C) TGC (C) TGC (C) TGC (C) TGC (C) TGC (C) TGC (C) : TGC TGC TGC TGC TGC TGC TGC TGC TGC TGC TGC  (1.000) TGC TGC TGC TGC TGC TGC TGC TGT TGC TGC TGC  (0.000) TGC TGC TGC TGC TGC TGC TGC TAC TGC TGC TGC  (0.000) TGC TGC TGC TGC TGC TGC TGC TGC TGT TGC TGC  (0.000) TGT TGC TGC TGC TGC TGC TGC TGC TGC TGC TGC  (0.000) TAC TGC TGC TGC TGC TGC TGC TGC TGC TGC TGC  (0.000)  (total  1.000)
  64       2  TGG (W) TGG (W) TGG (W) TGG (W) TGG (W) TGG (W) TGG (W) TGG (W) TGG (W) TGG (W) TGG (W) TGG (W) TGG (W) : TGG TGG TGG TGG TGG TGG TGG TGG TGG TGG TGG  (1.000) TGG TGG TGG TGG TGG TGG TGG CGG TGG TGG TGG  (0.000) TGG TGG TGG TGG TGG TGG TGG TGG CGG TGG TGG  (0.000) TGG TGG TGG TGG TGG TGG TGG TGT TGG TGG TGG  (0.000) CGG TGG TGG TGG TGG TGG TGG TGG TGG TGG TGG  (0.000) TGT TGG TGG TGG TGG TGG TGG TGG TGG TGG TGG  (0.000)  (total  1.000)
  65       1  TGT (C) TGT (C) TGT (C) TGT (C) TGT (C) TCT (S) TCT (S) TCT (S) TCT (S) TCT (S) TCT (S) TCT (S) TCT (S) : TCT TCT TCT TCT TCT TCT TCT TGT TGT TGT TGT  (0.999) TCT TCT TCT TCT TCT TCT TCT TCT TGT TGT TGT  (0.001) TCT TCT TCT TCT TCT TCT TCT TAT TGT TGT TGT  (0.000) TGT TCT TCT TCT TCT TCT TCT TGT TGT TGT TGT  (0.000) TCT TCT TCT TCT TCT TCT TCT TTT TGT TGT TGT  (0.000) TTT TCT TCT TCT TCT TCT TCT TGT TGT TGT TGT  (0.000)  (total  1.000)
  66       1  TGT (C) TGT (C) TGT (C) TGT (C) TGT (C) TGC (C) TGC (C) TGT (C) TGT (C) TGT (C) TGT (C) TGC (C) TGT (C) : TGT TGT TGT TGT TGT TGT TGC TGT TGT TGT TGT  (1.000) TGT TGT TGT TGT TGT TGT TGC TGC TGT TGT TGT  (0.000) TGT TGT TGT TGT TGT TGT TGT TGT TGT TGT TGT  (0.000) TGT TGT TGT TGT TGT TGC TGC TGT TGT TGT TGT  (0.000) TGT TGT TGT TGT TGT TGT TGC TAT TGT TGT TGT  (0.000) TGT TGT TGT TGT TGT TGT TGC CGT TGT TGT TGT  (0.000)  (total  1.000)
  67       2  TGT (C) TGT (C) TGT (C) TGT (C) TGT (C) TGT (C) TGT (C) TGT (C) TGT (C) TGT (C) TGT (C) TGT (C) TGT (C) : TGT TGT TGT TGT TGT TGT TGT TGT TGT TGT TGT  (1.000) TGT TGT TGT TGT TGT TGT TGT TGC TGT TGT TGT  (0.000) TGT TGT TGT TGT TGT TGT TGT TAT TGT TGT TGT  (0.000) TGT TGT TGT TGT TGT TGT TGT CGT TGT TGT TGT  (0.000) TGC TGT TGT TGT TGT TGT TGT TGT TGT TGT TGT  (0.000) TAT TGT TGT TGT TGT TGT TGT TGT TGT TGT TGT  (0.000)  (total  1.000)
  68       1  TTA (L) TTA (L) TTA (L) TTA (L) TTA (L) TTA (L) TTA (L) TTA (L) TTA (L) TTA (L) TTA (L) TTA (L) TTA (L) : TTA TTA TTA TTA TTA TTA TTA TTA TTA TTA TTA  (1.000) TTA TTA TTA TTA TTA TTA TTA CTA TTA TTA TTA  (0.000) TTA TTA TTA TTA TTA TTA TTA TTG TTA TTA TTA  (0.000) TTA TTA TTA TTA TTA TTA TTA TCA TTA TTA TTA  (0.000) CTA TTA TTA TTA TTA TTA TTA TTA TTA TTA TTA  (0.000) TTG TTA TTA TTA TTA TTA TTA TTA TTA TTA TTA  (0.000)  (total  1.000)
  69       1  TTC (F) TTC (F) TTC (F) TTC (F) TTC (F) TTC (F) TTC (F) TTC (F) TTC (F) TTC (F) TTC (F) TTC (F) TTC (F) : TTC TTC TTC TTC TTC TTC TTC TTC TTC TTC TTC  (1.000) TTC TTC TTC TTC TTC TTC TTC TTT TTC TTC TTC  (0.000) TTC TTC TTC TTC TTC TTC TTC TTC TTT TTC TTC  (0.000) TTC TTC TTC TTC TTC TTC TTC CTC TTC TTC TTC  (0.000) TTT TTC TTC TTC TTC TTC TTC TTC TTC TTC TTC  (0.000) CTC TTC TTC TTC TTC TTC TTC TTC TTC TTC TTC  (0.000)  (total  1.000)
  70       1  TTC (F) TTC (F) TTC (F) TTC (F) TTT (F) TTC (F) TTC (F) TTC (F) TTC (F) TTC (F) TTC (F) TTC (F) TTC (F) : TTC TTC TTC TTC TTC TTC TTC TTC TTC TTC TTC  (0.995) TTC TTC TTC TTC TTC TTC TTC TTT TTC TTC TTC  (0.005) TTC TTC TTC TTC TTC TTC TTC TTT TTT TTC TTC  (0.000) TTT TTC TTC TTC TTC TTC TTC TTT TTC TTC TTC  (0.000) TTC TTC TTC TTC TTC TTC TTC TTA TTC TTC TTC  (0.000) TTT TTC TTC TTC TTC TTC TTC TTC TTC TTC TTC  (0.000)  (total  1.000)
  71       1  TTG (L) TTG (L) TTG (L) TTG (L) TTG (L) TTG (L) TTG (L) TTG (L) TTG (L) TTG (L) TTG (L) TTG (L) TTG (L) : TTG TTG TTG TTG TTG TTG TTG TTG TTG TTG TTG  (1.000) TTG TTG TTG TTG TTG TTG TTG TTA TTG TTG TTG  (0.000) TTG TTG TTG TTG TTG TTG TTG CTG TTG TTG TTG  (0.000) TTG TTG TTG TTG TTG TTG TTG TTG TTA TTG TTG  (0.000) TTA TTG TTG TTG TTG TTG TTG TTG TTG TTG TTG  (0.000) CTG TTG TTG TTG TTG TTG TTG TTG TTG TTG TTG  (0.000)  (total  1.000)
  72       2  TTT (F) TTT (F) TTT (F) TTT (F) TTT (F) TTT (F) TTT (F) TTT (F) TTT (F) TTT (F) TTT (F) TTT (F) TTT (F) : TTT TTT TTT TTT TTT TTT TTT TTT TTT TTT TTT  (1.000) TTT TTT TTT TTT TTT TTT TTT TTC TTT TTT TTT  (0.000) TTT TTT TTT TTT TTT TTT TTT CTT TTT TTT TTT  (0.000) TTT TTT TTT TTT TTT TTT TTT TCT TTT TTT TTT  (0.000) TTC TTT TTT TTT TTT TTT TTT TTT TTT TTT TTT  (0.000) CTT TTT TTT TTT TTT TTT TTT TTT TTT TTT TTT  (0.000)  (total  1.000)


List of extant and reconstructed sequences

    24    363

hg38              GCC CCT CCG AGC TGC CGT GAG TGT TAT CAG TCT TTG CAC TAC AGA GGG GAG ATG CAA CAA TAC TTT ACT TAC CAT ACT CAT ATA GAA AGA TCC TGT TAT GGA AAC TTA ATC GAG GAA TGT GTT GAA TCA GGA AAG AGT TAT TAT AAA GTA AAG AAT CTA GGA GTA TGT GGC AGT CGT AAT GGG GCT ATT TGC CCC AGA GGG AAG CAG TGG CTT TGC TTC ACC AAA ATT GGA CAA TGG GGA GTA AAC ACT CAG GTG CTT GAG GAC ATA AAG AGA GAA CAG ATT ATA GCC AAA GCC AAA GCC TCA AAA CCA ACA ACT CCC CCT GAA AAT CGC CCG CGG CAT TTC CAT TCC TTT ATA CAA AAA CTA 
panTro5           GCC CCT CCG AGC TGC CGT GAG TGT TAT CAG TCT TTG CAC TAC AGA GGG GAG ATG CAA CAA TAC TTT ACT TAC CAT ACT CAT ATA GAA AGA TCC TGT TAT GGA AAC TTA ATC GAG GAA TGT GTT GAA TCA GGA AAG AGT TAT TAT AAA GTA AAG AAT CTA GGA GTA TGT GGC AGT CGT AAT GGG GCT ATT TGC CCC AGA GGG AAG CAG TGG CTT TGC TTC ACC AAA ATT GGA CAG TGG GGA GTA AAC ACT CAG GTG CTT GAG GAC ATA AAG AGA GAA CAG ATT --- --- --- GCC AAA GCC TCA AAA CCA ACA ACT CCC CCT GAA AAT CGC CCG CGG CAT TTC CAT TCC TTT ATA CAA AAA CTA 
panPan2           GCC CCT CCG AGC TGC CGT GAG TGT TAT CAG TCT TTG CAC TAC AGA GGG GAG ATG CAA CAA TAC TTT ACT TAC CAT ACT CAT ATA GAA AGA TCC TGT TAT GGA AAC TTA ATC GAG GAA TGT GTT GAA TCA GGA AAG AGT TAT TAT AAA GTA AAG AAT CTA GGA GTA TGT GGC AGT CGT AAT GGG GCT ATT TGC CCC AGA GGG AAG CAG TGG CTT TGC TTC ACC AAA ATT GGA CAG TGG GGA GTA AAC ACT CAG GTG CTT GAG GAC ATA AAG AGA GAA CAG ATT --- --- --- GCC AAA GCC TCA AAA CCA ACA ACT CCC CCT GAA AAT CGC CCG CGG CAT TTC CAT TCC TTT ATA CAA AAA CTA 
gorGor5           GCC CCT CCA AGC TGC CAT GAG TGT TAT CAG TCT TTG CAC TAC AGA GGG GAG ATG CAA CAA TAC TTT ACT TAC CAT ACG CAT ATA GAA AGA TCC TGT TAT GGA AAC TTA ATC GAG GAA TGT GTT GAA TCA GGA AAG AGT TAT TAT AAA GTA AAG AAT CTA GGA GTA TGT GGC AGT CGT AAT GGG GCT ATT TGC CCC AGA GGG AAG CAG TGG CTT TGC TTC ACC AAA ATT GGA CAA TGG GGA GTA AAC ACT CAG GTG CTT GAG GAC ATA AAG AGA GAA CAG ATT ATA GCC AAA GCC AAA GCC TCA AAA CCA ACA ACT CCC CCT GAA AAT CGC CCG CGG CAT TTC CAT TCC TTT ATA CAA AAA CTA 
ponAbe2           GCC CCT CCG AGC TGC CAT GAG TGT TAT CAG TCT TTG CAC TAC AGA GGG AAG ATG CAA CAA TAC TTT ACT TAC TAT ACT CAT ATA GAA AGA TCC TGT TAT GGA ACC TTA ATC GAG GAA TGT GTT GAA TCA GGA AAG AGT TAT TAT AAA GTA AAG AAT CTA GGA GTA TGT GGC AGT CGT AAT GGG GCT ATT TGC CCC AGA GGG AAG CAG TGG CTT TGC TTT ACC AAA ATT GGA CAA TGG GGA GTA AAC AGT CAG GTG CTT GAG GAC ATA AAA AGA GAA CAG ATG --- --- --- GCC AAA GCC TCA AAA CCA ACA ACT CCC CCT GAA AAT CAC CCA CGG CAT TTC CAT TCG TTT ATA CAA AAA CTA 
nomLeu3           GCC CCT CTG AGC TGC CAT GAG TGT TAT CAG TCT TTG TAC TAC AGA GGG AAG AGG CAA CAA TAC TTT ACT TAC CAT ACT CAT ATA GAA AGA TCC TGT TAT GGA ACC TTA ATT GAG GAA TGC GTT GAA TCA GGA AAG AGT TAT TAT AAA GTA AAG AAT CTA GGA GTA TCT GGC AGT CGT AAT GGG GCT ATT TGC CCC AGA GGG AAG CAG TGG CTT TGC TTC ACC AAA ATT GGA CAA TGG GGA GTA AAC ACT CAG GTG CTC GAG GAC ATA AAG AGA GAA CAG ATT ATA GCC AAA GCC AAT GCC TCA AAA CCA ACA ACT CCC CCT GAA AAT CAC CCG CGG TAT TTC CAT TCC TTT ATA CAA AAA CTA 
Nomascus_gabriellae   GCC CCT CTG AGC TGC CAT GAG TGT TAT CAG TCT TTG TAC TAC AGA GGG AAG AGG CAA CAA TAC TTT ACT TAC CAT ACT CAT ATA GAA AGA TCC TGT TAT GGA ACC TTA ATT GAG GAA TGC GTT GAA TCA GGA AAG AGT TAT TAT AAA GTA AAG AAT CTA GGA GTA TCT GGC AGT CGT AAT GGG GCT ATT TGC CCC AGA GGG AAG CAG TGG CTT TGC TTC ACC AAA ATT GGA CAA TGG GGA GTA AAC ACT CAG GTG CTC GAG GAC ATA AAG AGA GAA CAG ATT ATA GCC AAA GCC AAT GCC TCA AAA CCA ACA ACT CCC CCT GAA AAT CAC CCG CGG CAT TTC CAT TCC TTT ATA CAA AAA CTA 
Hylobates_pileatus   GCC CCT CTG AGC TGC CAT GAG TGT TAT CAG TCT TTG TAC TAC AGA GGG AAG ATG CAA CAA TAC TTT ACT TAC CAT ACT CAT ATA GAA AGA TCC TGT TAT GGA ACC TTA ATT GAG GAA TGT GTT GAA TCA GGA AAG AGT TAT TAT AAA GTA AAG AAT CTA GGA GTA TCT GGC AGT CGT AAT GGG GCT ATT TGC CCC AGA GGG AAG CAG TGG CTT TGC TTC ACC AAA ATT GGA CAA TGG GGA GTA AAC ACT CAG GTG CTC GAG GAC ATA AAG AGA GAA CAG ATT ATA GCC AAA GCC AAT GCC TCA AAA CCA ACA ACT CCC CCT GAA AAT CAC CCG CGG CAT TTC CAT TCC TTT ATA CAA AAA CTA 
Hylobates_lar     GCC CCT CTG AGC TGC CAT GAG TGT TAT CAG TCT TTG TAC TAC AGA GGG AAG ATG CAA CAA TAC TTT ACT TAC CAT ACT CAT ATA GAA AGA TCC TGT TAT GGA ACC TTA ATT GAG GAA TGT GTT GAA TCA GGA AAG AGT TAT TAT AAA GTA AAG AAT CTA GGA GTA TCT GGC AGT CGT AAT GGG GCT ATT TGC CCC AGA GGG AAG CAG TGG CTT TGC TTC ACC AAA ATT GGA CAA TGG GGA GTA AAC ACT CAG GTG CTC GAG GAC ATA AAG AGA GAA CAG ATT ATA GCC AAA GCC AAC GCC TCA AAA CCA ACA ACT CCC CCC GAA AAT CAC CCG CGG CAT TTC CAT TCC TTT ATA CAA AAA CTA 
Symphalangus_syndactylus   GCC CCT CTG AGC TGC CAT GAG TGT TAT CAG TCT TTG TAC TAC AGA GGG AAG ATG CAA CAA TAC TTT ACT TAC CAT ACT CAT ATA GAA AGA TCC TGT TAT GGA ACC TTA ATT GAG GAA TGT GTT GAA TCA GGA AAG AGT TAT TAT AAA GTA AAG AAT CTA GGA GTA TCT GGC AGT CGT AAT GGG GCT ATT TGC CCC AGA GGG AAG CAG TGG CTT TGC TTC ACC AAA ATT GGA CAA TGG GGA GTA AAC ACT CAG GTG CTC GAG GAC ATA AAG AGA GAA CAG ATT ATA GCC AAA GCC AAC GCC TCA AAA CCA ACA ACT CCC CCT GAA AAT CAC CCG CGG CAT TTC CAT TCC TTT ATA CAA AAA CTA 
Hylobates_moloch   GCC CCT CTG AGC TGC CAT GAG TGT TAT CAG TCT TTG TAC TAC AGA GGG AAG ATG CAA CAA TAC TTT ACT TAC CAT ACT CAT ATA GAA AGA TCC TGT TAT GGA ACC TTA ATT GAG GAA TGT GTT GAA TCA GGA AAG AGT TAT TAT AAA GTA AAG AAT CTA GGA GTA TCT GGC AGT CGT AAT GGG GCT ATT TGC CCC AGA GGG AAG CAG TGG CTT TGC TTC ACC AAA ATT GGA CAA TGG GGA GTA AAC ACT CAG GTG CTC GAG GAC ATA AAG AGA GAA CAG ATT ATA GCC AAA GCC AAC GCC TCA AAA CCA ACA ACT CCC CCT GAA AAT CAC CCG CGG CAT TTC CAT TCC TTT ATA CAA AAA CTA 
Hoolock_leuconedys   GCC CCT CTG AGC TGC CAT GAG TGT TAT CAG TCT TTG TAC TAC AGA GGG AAG ATG CAA CAA TAC TTT ACT TAC CAT ACT CAT ATA GAA AGA TCC TGT TAT GGA ACC TTA GTT GAG GAA TGC GTT GAA TCA GGA AAG AGT TAT TAT AAA GTA AAG AAT CTA GGA GTA TCT GGC AGT CGT AAT GGG GCT ATT TGC CCC AGA GGG AAG CGG TGG CTT TGC TTC ACC AAA ATT GGA CAA TGG GGA GTA AAC ACT CAG GTG CTC GAG GAC ATA AAA AGA GAA CAG ATT ATA GCC AAA GCC AAC GCC TCA AAA CCA ACA ACT CCC CCT GAA AAT CAC CCG CGG CAT TTC CAT TCC TTT ATA CAA AAA CTA 
Hylobates_muelleri   GCC CCT CTG AGC TGC CAT GAG TGT TAT CAG TCT TTG TAC TAC AGA GGG AAG ATG CAA CAA TAC TTT ACT TAC CAT ACT CAT ATA GAA AGA TCC TGT TAT GGA ACC TTA ATT GAG GAA TGT GTT GAA TCA GGA AAG AGT TAT TAT AAA GTA AAG AAT CTA GGA GTA TCT GGC AGT CGT AAT GGG GCT ATT TGC CCC AGA GGG AAG CAG TGG CTT TGC TTC ACC AAA ATT GGA CAA TGG GGA GTA AAC ACT CAG GTG CTC GAG GAC ATA AAG AGA GAA CAG ATT ATA GCC AAA GCC AAC GCC TCA AAA CCA ACA ACT CCC CCT GAA AAT CAC CCG CGG CAT TTC CAT TCC TTT ATA CAA AAA CTA 
node #14          GCC CCT CTG AGC TGC CAT GAG TGT TAT CAG TCT TTG TAC TAC AGA GGG AAG ATG CAA CAA TAC TTT ACT TAC CAT ACT CAT ATA GAA AGA TCC TGT TAT GGA ACC TTA ATT GAG GAA TGT GTT GAA TCA GGA AAG AGT TAT TAT AAA GTA AAG AAT CTA GGA GTA TCT GGC AGT CGT AAT GGG GCT ATT TGC CCC AGA GGG AAG CAG TGG CTT TGC TTC ACC AAA ATT GGA CAA TGG GGA GTA AAC ACT CAG GTG CTC GAG GAC ATA AAG AGA GAA CAG ATT ATA GCC AAA GCC AAC GCC TCA AAA CCA ACA ACT CCC CCT GAA AAT CAC CCG CGG CAT TTC CAT TCC TTT ATA CAA AAA CTA 
node #15          GCC CCT CTG AGC TGC CAT GAG TGT TAT CAG TCT TTG TAC TAC AGA GGG AAG ATG CAA CAA TAC TTT ACT TAC CAT ACT CAT ATA GAA AGA TCC TGT TAT GGA ACC TTA ATT GAG GAA TGT GTT GAA TCA GGA AAG AGT TAT TAT AAA GTA AAG AAT CTA GGA GTA TCT GGC AGT CGT AAT GGG GCT ATT TGC CCC AGA GGG AAG CAG TGG CTT TGC TTC ACC AAA ATT GGA CAA TGG GGA GTA AAC ACT CAG GTG CTC GAG GAC ATA AAG AGA GAA CAG ATT ATA GCC AAA GCC AAC GCC TCA AAA CCA ACA ACT CCC CCT GAA AAT CAC CCG CGG CAT TTC CAT TCC TTT ATA CAA AAA CTA 
node #16          GCC CCT CTG AGC TGC CAT GAG TGT TAT CAG TCT TTG TAC TAC AGA GGG AAG ATG CAA CAA TAC TTT ACT TAC CAT ACT CAT ATA GAA AGA TCC TGT TAT GGA ACC TTA ATT GAG GAA TGT GTT GAA TCA GGA AAG AGT TAT TAT AAA GTA AAG AAT CTA GGA GTA TCT GGC AGT CGT AAT GGG GCT ATT TGC CCC AGA GGG AAG CAG TGG CTT TGC TTC ACC AAA ATT GGA CAA TGG GGA GTA AAC ACT CAG GTG CTC GAG GAC ATA AAG AGA GAA CAG ATT ATA GCC AAA GCC AAC GCC TCA AAA CCA ACA ACT CCC CCT GAA AAT CAC CCG CGG CAT TTC CAT TCC TTT ATA CAA AAA CTA 
node #17          GCC CCT CTG AGC TGC CAT GAG TGT TAT CAG TCT TTG TAC TAC AGA GGG AAG ATG CAA CAA TAC TTT ACT TAC CAT ACT CAT ATA GAA AGA TCC TGT TAT GGA ACC TTA ATT GAG GAA TGT GTT GAA TCA GGA AAG AGT TAT TAT AAA GTA AAG AAT CTA GGA GTA TCT GGC AGT CGT AAT GGG GCT ATT TGC CCC AGA GGG AAG CAG TGG CTT TGC TTC ACC AAA ATT GGA CAA TGG GGA GTA AAC ACT CAG GTG CTC GAG GAC ATA AAG AGA GAA CAG ATT ATA GCC AAA GCC AAC GCC TCA AAA CCA ACA ACT CCC CCT GAA AAT CAC CCG CGG CAT TTC CAT TCC TTT ATA CAA AAA CTA 
node #18          GCC CCT CTG AGC TGC CAT GAG TGT TAT CAG TCT TTG TAC TAC AGA GGG AAG ATG CAA CAA TAC TTT ACT TAC CAT ACT CAT ATA GAA AGA TCC TGT TAT GGA ACC TTA ATT GAG GAA TGT GTT GAA TCA GGA AAG AGT TAT TAT AAA GTA AAG AAT CTA GGA GTA TCT GGC AGT CGT AAT GGG GCT ATT TGC CCC AGA GGG AAG CAG TGG CTT TGC TTC ACC AAA ATT GGA CAA TGG GGA GTA AAC ACT CAG GTG CTC GAG GAC ATA AAG AGA GAA CAG ATT ATA GCC AAA GCC AAC GCC TCA AAA CCA ACA ACT CCC CCT GAA AAT CAC CCG CGG CAT TTC CAT TCC TTT ATA CAA AAA CTA 
node #19          GCC CCT CTG AGC TGC CAT GAG TGT TAT CAG TCT TTG TAC TAC AGA GGG AAG ATG CAA CAA TAC TTT ACT TAC CAT ACT CAT ATA GAA AGA TCC TGT TAT GGA ACC TTA ATT GAG GAA TGT GTT GAA TCA GGA AAG AGT TAT TAT AAA GTA AAG AAT CTA GGA GTA TCT GGC AGT CGT AAT GGG GCT ATT TGC CCC AGA GGG AAG CAG TGG CTT TGC TTC ACC AAA ATT GGA CAA TGG GGA GTA AAC ACT CAG GTG CTC GAG GAC ATA AAG AGA GAA CAG ATT ATA GCC AAA GCC AAT GCC TCA AAA CCA ACA ACT CCC CCT GAA AAT CAC CCG CGG CAT TTC CAT TCC TTT ATA CAA AAA CTA 
node #20          GCC CCT CTG AGC TGC CAT GAG TGT TAT CAG TCT TTG TAC TAC AGA GGG AAG AGG CAA CAA TAC TTT ACT TAC CAT ACT CAT ATA GAA AGA TCC TGT TAT GGA ACC TTA ATT GAG GAA TGC GTT GAA TCA GGA AAG AGT TAT TAT AAA GTA AAG AAT CTA GGA GTA TCT GGC AGT CGT AAT GGG GCT ATT TGC CCC AGA GGG AAG CAG TGG CTT TGC TTC ACC AAA ATT GGA CAA TGG GGA GTA AAC ACT CAG GTG CTC GAG GAC ATA AAG AGA GAA CAG ATT ATA GCC AAA GCC AAT GCC TCA AAA CCA ACA ACT CCC CCT GAA AAT CAC CCG CGG CAT TTC CAT TCC TTT ATA CAA AAA CTA 
node #21          GCC CCT CCG AGC TGC CAT GAG TGT TAT CAG TCT TTG CAC TAC AGA GGG AAG ATG CAA CAA TAC TTT ACT TAC CAT ACT CAT ATA GAA AGA TCC TGT TAT GGA ACC TTA ATC GAG GAA TGT GTT GAA TCA GGA AAG AGT TAT TAT AAA GTA AAG AAT CTA GGA GTA TGT GGC AGT CGT AAT GGG GCT ATT TGC CCC AGA GGG AAG CAG TGG CTT TGC TTC ACC AAA ATT GGA CAA TGG GGA GTA AAC ACT CAG GTG CTT GAG GAC ATA AAG AGA GAA CAG ATT ATA GCC AAA GCC AAA GCC TCA AAA CCA ACA ACT CCC CCT GAA AAT CAC CCG CGG CAT TTC CAT TCC TTT ATA CAA AAA CTA 
node #22          GCC CCT CCG AGC TGC CAT GAG TGT TAT CAG TCT TTG CAC TAC AGA GGG GAG ATG CAA CAA TAC TTT ACT TAC CAT ACT CAT ATA GAA AGA TCC TGT TAT GGA AAC TTA ATC GAG GAA TGT GTT GAA TCA GGA AAG AGT TAT TAT AAA GTA AAG AAT CTA GGA GTA TGT GGC AGT CGT AAT GGG GCT ATT TGC CCC AGA GGG AAG CAG TGG CTT TGC TTC ACC AAA ATT GGA CAA TGG GGA GTA AAC ACT CAG GTG CTT GAG GAC ATA AAG AGA GAA CAG ATT ATA GCC AAA GCC AAA GCC TCA AAA CCA ACA ACT CCC CCT GAA AAT CGC CCG CGG CAT TTC CAT TCC TTT ATA CAA AAA CTA 
node #23          GCC CCT CCG AGC TGC CGT GAG TGT TAT CAG TCT TTG CAC TAC AGA GGG GAG ATG CAA CAA TAC TTT ACT TAC CAT ACT CAT ATA GAA AGA TCC TGT TAT GGA AAC TTA ATC GAG GAA TGT GTT GAA TCA GGA AAG AGT TAT TAT AAA GTA AAG AAT CTA GGA GTA TGT GGC AGT CGT AAT GGG GCT ATT TGC CCC AGA GGG AAG CAG TGG CTT TGC TTC ACC AAA ATT GGA CAA TGG GGA GTA AAC ACT CAG GTG CTT GAG GAC ATA AAG AGA GAA CAG ATT ATA GCC AAA GCC AAA GCC TCA AAA CCA ACA ACT CCC CCT GAA AAT CGC CCG CGG CAT TTC CAT TCC TTT ATA CAA AAA CTA 
node #24          GCC CCT CCG AGC TGC CGT GAG TGT TAT CAG TCT TTG CAC TAC AGA GGG GAG ATG CAA CAA TAC TTT ACT TAC CAT ACT CAT ATA GAA AGA TCC TGT TAT GGA AAC TTA ATC GAG GAA TGT GTT GAA TCA GGA AAG AGT TAT TAT AAA GTA AAG AAT CTA GGA GTA TGT GGC AGT CGT AAT GGG GCT ATT TGC CCC AGA GGG AAG CAG TGG CTT TGC TTC ACC AAA ATT GGA CAG TGG GGA GTA AAC ACT CAG GTG CTT GAG GAC ATA AAG AGA GAA CAG ATT ATA GCC AAA GCC AAA GCC TCA AAA CCA ACA ACT CCC CCT GAA AAT CGC CCG CGG CAT TTC CAT TCC TTT ATA CAA AAA CTA 
```
