## Supplementary material for "Evolution and antiviral activity of a human protein of retroviral origin": raw data files for SUPYN selection analysis: rst1

```
	13	121	72	0.4277	0.003	0.000	0.000	0.000	0.000	0.000	0.000	0.008	0.034	0.005	0.000	0.017	0.008	0.000	0.052	0.062	0.026	0.017	0.008	0.000	0.009	0.000	0.000	3.933	0.382	-670.745	0.0577	0.1509
List of sites with changes according to ancestral reconstruction
Suzuki-Gojobori (1999) style test
   1 S N:   1.000  2.000 Sd Nd:    0.0   0.0 
   2 S N:   1.000  2.000 Sd Nd:    0.0   0.0 
   3 S N:   1.136  1.864 Sd Nd:    1.0   1.0  - p = 0.614 
   4 S N:   0.333  2.667 Sd Nd:    0.0   0.0 
   5 S N:   0.375  2.625 Sd Nd:    0.0   0.0 
   6 S N:   0.368  2.632 Sd Nd:    0.0   1.0  + p = 0.877 
   7 S N:   0.375  2.625 Sd Nd:    0.0   0.0 
   8 S N:   0.375  2.625 Sd Nd:    0.0   0.0 
   9 S N:   0.429  2.571 Sd Nd:    0.0   0.0 
  10 S N:   0.375  2.625 Sd Nd:    0.0   0.0 
  11 S N:   1.000  2.000 Sd Nd:    0.0   0.0 
  12 S N:   0.750  2.250 Sd Nd:    0.0   0.0 
  13 S N:   0.367  2.633 Sd Nd:    0.0   1.0  + p = 0.878 
  14 S N:   0.429  2.571 Sd Nd:    0.0   0.0 
  15 S N:   0.750  2.250 Sd Nd:    0.0   0.0 
  16 S N:   1.000  2.000 Sd Nd:    0.0   0.0 
  17 S N:   0.375  2.625 Sd Nd:    0.0   1.0  + p = 0.875 
  18 S N:   0.045  2.955 Sd Nd:    0.0   1.0  + p = 0.985 
  19 S N:   0.375  2.625 Sd Nd:    0.0   0.0 
  20 S N:   0.375  2.625 Sd Nd:    0.0   0.0 
  21 S N:   0.429  2.571 Sd Nd:    0.0   0.0 
  22 S N:   0.333  2.667 Sd Nd:    0.0   0.0 
  23 S N:   1.000  2.000 Sd Nd:    0.0   0.0 
  24 S N:   0.429  2.571 Sd Nd:    0.0   0.0 
  25 S N:   0.343  2.657 Sd Nd:    0.0   1.0  + p = 0.886 
  26 S N:   1.000  2.000 Sd Nd:    1.0   0.0  - p = 0.333 
  27 S N:   0.333  2.667 Sd Nd:    0.0   0.0 
  28 S N:   0.667  2.333 Sd Nd:    0.0   0.0 
  29 S N:   0.375  2.625 Sd Nd:    0.0   0.0 
  30 S N:   0.750  2.250 Sd Nd:    0.0   0.0 
  31 S N:   1.000  2.000 Sd Nd:    0.0   0.0 
  32 S N:   0.375  2.625 Sd Nd:    0.0   0.0 
  33 S N:   0.429  2.571 Sd Nd:    0.0   0.0 
  34 S N:   1.125  1.875 Sd Nd:    0.0   0.0 
  35 S N:   0.875  2.125 Sd Nd:    0.0   1.0  + p = 0.708 
  36 S N:   0.857  2.143 Sd Nd:    0.0   0.0 
  37 S N:   0.689  2.311 Sd Nd:    1.0   1.0  - p = 0.407 
  38 S N:   0.375  2.625 Sd Nd:    0.0   0.0 
  39 S N:   0.375  2.625 Sd Nd:    0.0   0.0 
  40 S N:   0.375  2.625 Sd Nd:    2.0   0.0  - p = 0.016 *
  41 S N:   1.000  2.000 Sd Nd:    0.0   0.0 
  42 S N:   0.375  2.625 Sd Nd:    0.0   0.0 
  43 S N:   1.286  1.714 Sd Nd:    0.0   0.0 
  44 S N:   1.125  1.875 Sd Nd:    0.0   0.0 
  45 S N:   0.375  2.625 Sd Nd:    0.0   0.0 
  46 S N:   0.333  2.667 Sd Nd:    0.0   0.0 
  47 S N:   0.429  2.571 Sd Nd:    0.0   0.0 
  48 S N:   0.429  2.571 Sd Nd:    0.0   0.0 
  49 S N:   0.375  2.625 Sd Nd:    0.0   0.0 
  50 S N:   1.000  2.000 Sd Nd:    0.0   0.0 
  51 S N:   0.375  2.625 Sd Nd:    0.0   0.0 
  52 S N:   0.333  2.667 Sd Nd:    0.0   0.0 
  53 S N:   1.333  1.667 Sd Nd:    0.0   0.0 
  54 S N:   1.125  1.875 Sd Nd:    0.0   0.0 
  55 S N:   1.000  2.000 Sd Nd:    0.0   0.0 
  56 S N:   0.648  2.352 Sd Nd:    0.0   1.0  + p = 0.784 
  57 S N:   1.000  2.000 Sd Nd:    0.0   0.0 
  58 S N:   0.333  2.667 Sd Nd:    0.0   0.0 
  59 S N:   1.000  2.000 Sd Nd:    0.0   0.0 
  60 S N:   0.333  2.667 Sd Nd:    0.0   0.0 
  61 S N:   1.000  2.000 Sd Nd:    0.0   0.0 
  62 S N:   1.000  2.000 Sd Nd:    0.0   0.0 
  63 S N:   0.667  2.333 Sd Nd:    0.0   0.0 
  64 S N:   0.375  2.625 Sd Nd:    0.0   0.0 
  65 S N:   1.000  2.000 Sd Nd:    0.0   0.0 
  66 S N:   0.750  2.250 Sd Nd:    0.0   0.0 
  67 S N:   1.000  2.000 Sd Nd:    0.0   0.0 
  68 S N:   0.375  2.625 Sd Nd:    0.0   0.0 
  69 S N:   0.447  2.553 Sd Nd:    0.0   1.0  + p = 0.851 
  70 S N:   0.000  3.000 Sd Nd:    0.0   0.0 
  71 S N:   1.000  2.000 Sd Nd:    0.0   0.0 
  72 S N:   0.375  2.625 Sd Nd:    0.0   0.0 
  73 S N:   0.333  2.667 Sd Nd:    1.0   0.0  - p = 0.111 
  74 S N:   1.000  2.000 Sd Nd:    0.0   0.0 
  75 S N:   0.375  2.625 Sd Nd:    0.0   0.0 
  76 S N:   0.667  2.333 Sd Nd:    0.0   0.0 
  77 S N:   1.125  1.875 Sd Nd:    0.0   0.0 
  78 S N:   0.375  2.625 Sd Nd:    1.0   0.0  - p = 0.125 
  79 S N:   0.000  3.000 Sd Nd:    0.0   0.0 
  80 S N:   1.125  1.875 Sd Nd:    0.0   0.0 
  81 S N:   1.000  2.000 Sd Nd:    0.0   0.0 
  82 S N:   0.333  2.667 Sd Nd:    0.0   0.0 
  83 S N:   0.917  2.083 Sd Nd:    0.0   1.0  + p = 0.694 
  84 S N:   0.375  2.625 Sd Nd:    0.0   0.0 
  85 S N:   1.000  2.000 Sd Nd:    0.0   0.0 
  86 S N:   1.000  2.000 Sd Nd:    1.0   0.0  - p = 0.333 
  87 S N:   0.375  2.625 Sd Nd:    0.0   0.0 
  88 S N:   0.333  2.667 Sd Nd:    0.0   0.0 
  89 S N:   0.667  2.333 Sd Nd:    0.0   0.0 
  90 S N:   0.375  2.625 Sd Nd:    2.0   0.0  - p = 0.016 *
  91 S N:   0.750  2.250 Sd Nd:    0.0   0.0 
  92 S N:   0.375  2.625 Sd Nd:    0.0   0.0 
  93 S N:   0.375  2.625 Sd Nd:    0.0   0.0 
  94 S N:   0.583  2.417 Sd Nd:    0.0   1.0  + p = 0.806 
  95 S N:   0.625  2.375 Sd Nd:    0.0   6.0  + p = 0.246 
  96 S N:   0.875  2.125 Sd Nd:    0.0   6.0  + p = 0.126 
  97 S N:   0.409  2.591 Sd Nd:    0.0   6.0  + p = 0.415 
  98 S N:   1.000  2.000 Sd Nd:    0.0   0.0 
  99 S N:   0.357  2.643 Sd Nd:    1.0   1.0  - p = 0.224 
 100 S N:   1.000  2.000 Sd Nd:    0.0   0.0 
 101 S N:   1.286  1.714 Sd Nd:    0.0   0.0 
 102 S N:   0.375  2.625 Sd Nd:    0.0   0.0 
 103 S N:   1.000  2.000 Sd Nd:    0.0   0.0 
 104 S N:   1.000  2.000 Sd Nd:    0.0   0.0 
 105 S N:   1.000  2.000 Sd Nd:    0.0   0.0 
 106 S N:   1.000  2.000 Sd Nd:    0.0   0.0 
 107 S N:   1.000  2.000 Sd Nd:    1.0   0.0  - p = 0.333 
 108 S N:   0.375  2.625 Sd Nd:    0.0   0.0 
 109 S N:   0.333  2.667 Sd Nd:    0.0   0.0 
 110 S N:   0.458  2.542 Sd Nd:    0.0   1.0  + p = 0.847 
 111 S N:   1.000  2.000 Sd Nd:    1.0   0.0  - p = 0.333 
 112 S N:   1.333  1.667 Sd Nd:    0.0   0.0 
 113 S N:   0.335  2.665 Sd Nd:    0.0   1.0  + p = 0.888 
 114 S N:   0.333  2.667 Sd Nd:    0.0   0.0 
 115 S N:   0.333  2.667 Sd Nd:    0.0   0.0 
 116 S N:   1.014  1.986 Sd Nd:    1.0   0.0  - p = 0.338 
 117 S N:   0.333  2.667 Sd Nd:    0.0   0.0 
 118 S N:   0.667  2.333 Sd Nd:    0.0   0.0 
 119 S N:   0.375  2.625 Sd Nd:    0.0   0.0 
 120 S N:   0.375  2.625 Sd Nd:    0.0   0.0 
 121 S N:   1.333  1.667 Sd Nd:    0.0   0.0 
```
