## Supplementary material for "Evolution and antiviral activity of a human protein of retroviral origin": raw data files for SUPYN selection analysis: rub

```
TREE # 1

  0  0.0000    680.650058  x:  0.00103   0.00288   0.00021   0.00015   0.00053   0.00052   0.00026   0.00884   0.03118   0.00396   0.00086   0.01628   0.00855   0.00000   0.04825   0.06148   0.02618   0.01665   0.00912   0.00000   0.01028   0.00028   0.00010   2.00000   1.50000  
  1 99.0000    680.648913  x:  0.00103   0.00288   0.00021   0.00015   0.00053   0.00052   0.00026   0.00884   0.03118   0.00396   0.00085   0.01628   0.00855   0.00000   0.04825   0.06148   0.02618   0.01665   0.00912   0.00000   0.01028   0.00028   0.00010   2.00000   1.50000  
  2 414.5576    680.545771  x:  0.00104   0.00278   0.00011   0.00005   0.00043   0.00043   0.00016   0.00884   0.03119   0.00396   0.00076   0.01628   0.00855   0.00000   0.04826   0.06148   0.02618   0.01665   0.00911   0.00000   0.01026   0.00019   0.00000   2.00000   1.50000  
  3 3684.3421    680.500939  x:  0.00104   0.00274   0.00007   0.00000   0.00039   0.00038   0.00011   0.00884   0.03119   0.00396   0.00071   0.01628   0.00855   0.00000   0.04826   0.06148   0.02618   0.01665   0.00911   0.00000   0.01026   0.00014   0.00000   2.00000   1.49999  
  4 438680.3380    680.448856  x:  0.00104   0.00268   0.00000   0.00000   0.00032   0.00032   0.00005   0.00884   0.03121   0.00396   0.00065   0.01629   0.00855   0.00000   0.04827   0.06147   0.02617   0.01665   0.00911   0.00000   0.01025   0.00008   0.00000   2.00001   1.49999  
  5 19341.6824    680.415422  x:  0.00105   0.00263   0.00000   0.00000   0.00028   0.00027   0.00000   0.00883   0.03124   0.00395   0.00061   0.01629   0.00854   0.00000   0.04829   0.06147   0.02615   0.01665   0.00911   0.00000   0.01026   0.00003   0.00000   2.00001   1.49999  
  6 3186.9821    680.405605  x:  0.00105   0.00263   0.00000   0.00000   0.00026   0.00025   0.00000   0.00884   0.03124   0.00395   0.00060   0.01628   0.00855   0.00000   0.04830   0.06147   0.02615   0.01665   0.00910   0.00000   0.01026   0.00000   0.00000   2.00001   1.49998  
  7 552.3030    680.324100  x:  0.00107   0.00258   0.00000   0.00000   0.00001   0.00000   0.00000   0.00884   0.03120   0.00392   0.00047   0.01625   0.00852   0.00000   0.04843   0.06145   0.02618   0.01664   0.00911   0.00000   0.01023   0.00000   0.00000   2.00002   1.49994  
  8 480.5635    680.322660  x:  0.00107   0.00258   0.00000   0.00000   0.00000   0.00000   0.00000   0.00884   0.03120   0.00392   0.00046   0.01625   0.00852   0.00000   0.04844   0.06145   0.02618   0.01664   0.00911   0.00000   0.01023   0.00000   0.00000   2.00002   1.49994  
  9 735.4312    680.245682  x:  0.00106   0.00242   0.00000   0.00000   0.00000   0.00000   0.00000   0.00888   0.03121   0.00394   0.00000   0.01631   0.00849   0.00000   0.04848   0.06142   0.02616   0.01666   0.00907   0.00000   0.01021   0.00000   0.00000   2.00007   1.49979  
 10 584.9651    679.930521  x:  0.00093   0.00000   0.00000   0.00000   0.00000   0.00000   0.00000   0.00869   0.03156   0.00410   0.00000   0.01610   0.00850   0.00000   0.04855   0.06125   0.02592   0.01663   0.00894   0.00000   0.00979   0.00000   0.00000   2.00064   1.49807  
 11 435.4941    679.887193  x:  0.00401   0.00000   0.00000   0.00000   0.00000   0.00000   0.00000   0.00855   0.03206   0.00098   0.00000   0.01675   0.00837   0.00000   0.04753   0.06300   0.02666   0.01581   0.00851   0.00000   0.00908   0.00000   0.00000   2.00366   1.49109  
 12 16.2850    679.851742  x:  0.00481   0.00000   0.00000   0.00000   0.00000   0.00000   0.00000   0.00851   0.03174   0.00018   0.00000   0.01609   0.00834   0.00000   0.04756   0.06508   0.02621   0.01875   0.00837   0.00000   0.00890   0.00000   0.00000   2.00795   1.48272  
 13 14.1592    679.287118  x:  0.00131   0.00000   0.00000   0.00000   0.00000   0.00000   0.00000   0.00851   0.02907   0.00405   0.00000   0.01711   0.00828   0.00000   0.05319   0.08936   0.01953   0.01499   0.00825   0.00000   0.00836   0.00000   0.00000   2.08497   1.33636  
 14 48.7881    678.783172  x:  0.00000   0.00000   0.00000   0.00000   0.00000   0.00000   0.00000   0.00854   0.03144   0.00552   0.00000   0.01721   0.00826   0.00000   0.05460   0.09358   0.02313   0.01518   0.00816   0.00000   0.00821   0.00000   0.00000   2.12225   1.26550  
 15 372.7673    672.140233  x:  0.00019   0.00000   0.00000   0.00000   0.00000   0.00000   0.00000   0.00915   0.03341   0.00671   0.00000   0.01815   0.00816   0.00000   0.05885   0.09797   0.02447   0.01596   0.00783   0.00000   0.00712   0.00000   0.00000   2.61080   0.33569  
 16 1217.2013    671.429643  x:  0.00313   0.00000   0.00000   0.00000   0.00000   0.00000   0.00000   0.00920   0.03150   0.00447   0.00000   0.01813   0.00829   0.00000   0.05532   0.07499   0.02235   0.01700   0.00812   0.00000   0.00804   0.00000   0.00000   3.19882   0.50135  
 17  1.6290    670.841785  x:  0.00424   0.00000   0.00000   0.00000   0.00000   0.00000   0.00000   0.00851   0.03110   0.00361   0.00000   0.01717   0.00838   0.00000   0.05123   0.05776   0.02247   0.01733   0.00835   0.00000   0.00917   0.00000   0.00000   3.55420   0.39183  
 18  1.1863    670.781568  x:  0.00369   0.00000   0.00000   0.00000   0.00000   0.00000   0.00000   0.00818   0.03293   0.00414   0.00000   0.01642   0.00845   0.00000   0.05076   0.06231   0.02431   0.01693   0.00856   0.00000   0.00913   0.00000   0.00000   3.59443   0.36338  
 19  0.0581    670.760012  x:  0.00399   0.00000   0.00000   0.00000   0.00000   0.00000   0.00000   0.00860   0.03392   0.00449   0.00000   0.01712   0.00833   0.00000   0.05207   0.06216   0.02550   0.01708   0.00833   0.00000   0.00827   0.00000   0.00000   3.67596   0.37291  
 20  0.0929    670.751688  x:  0.00384   0.00000   0.00000   0.00000   0.00000   0.00000   0.00000   0.00824   0.03406   0.00454   0.00000   0.01661   0.00832   0.00000   0.05129   0.06227   0.02604   0.01681   0.00827   0.00000   0.00856   0.00000   0.00000   3.78286   0.38444  
 21  0.1253    670.746404  x:  0.00396   0.00000   0.00000   0.00000   0.00000   0.00000   0.00000   0.00841   0.03397   0.00454   0.00000   0.01669   0.00837   0.00000   0.05171   0.06187   0.02578   0.01694   0.00840   0.00000   0.00876   0.00000   0.00000   3.90640   0.38040  
 22  0.0970    670.745726  x:  0.00382   0.00000   0.00000   0.00000   0.00000   0.00000   0.00000   0.00835   0.03368   0.00465   0.00000   0.01680   0.00833   0.00000   0.05149   0.06215   0.02567   0.01697   0.00830   0.00000   0.00862   0.00000   0.00000   3.92691   0.38104  
 23  0.0268    670.745560  x:  0.00375   0.00000   0.00000   0.00000   0.00000   0.00000   0.00000   0.00837   0.03374   0.00467   0.00000   0.01677   0.00835   0.00000   0.05162   0.06229   0.02552   0.01695   0.00835   0.00000   0.00859   0.00000   0.00000   3.93298   0.38228  
 24  0.0082    670.745512  x:  0.00358   0.00000   0.00000   0.00000   0.00000   0.00000   0.00000   0.00837   0.03377   0.00481   0.00000   0.01678   0.00834   0.00000   0.05169   0.06223   0.02550   0.01694   0.00830   0.00000   0.00862   0.00000   0.00000   3.93438   0.38229  
 25  0.0006    670.745454  x:  0.00321   0.00000   0.00000   0.00000   0.00000   0.00000   0.00000   0.00837   0.03377   0.00514   0.00000   0.01679   0.00835   0.00000   0.05166   0.06218   0.02555   0.01695   0.00834   0.00000   0.00859   0.00000   0.00000   3.93425   0.38208  
 26  0.0002    670.745419  x:  0.00298   0.00000   0.00000   0.00000   0.00000   0.00000   0.00000   0.00838   0.03375   0.00541   0.00000   0.01679   0.00835   0.00000   0.05168   0.06227   0.02555   0.01696   0.00833   0.00000   0.00861   0.00000   0.00000   3.93268   0.38219  
 27  0.0008    670.745413  x:  0.00294   0.00000   0.00000   0.00000   0.00000   0.00000   0.00000   0.00837   0.03376   0.00546   0.00000   0.01677   0.00835   0.00000   0.05167   0.06223   0.02553   0.01694   0.00833   0.00000   0.00860   0.00000   0.00000   3.93306   0.38217  
 28  0.0003    670.745413  x:  0.00294   0.00000   0.00000   0.00000   0.00000   0.00000   0.00000   0.00837   0.03376   0.00546   0.00000   0.01678   0.00835   0.00000   0.05167   0.06223   0.02553   0.01694   0.00833   0.00000   0.00860   0.00000   0.00000   3.93304   0.38218  
 29  0.0000    670.745413  x:  0.00294   0.00000   0.00000   0.00000   0.00000   0.00000   0.00000   0.00837   0.03376   0.00546   0.00000   0.01678   0.00835   0.00000   0.05167   0.06223   0.02553   0.01694   0.00833   0.00000   0.00860   0.00000   0.00000   3.93304   0.38218  
 30  0.0000    670.745413  x:  0.00294   0.00000   0.00000   0.00000   0.00000   0.00000   0.00000   0.00837   0.03376   0.00546   0.00000   0.01678   0.00835   0.00000   0.05167   0.06223   0.02553   0.01694   0.00833   0.00000   0.00860   0.00000   0.00000   3.93303   0.38218  
```
