## Supplementary material for "Evolution and antiviral activity of a human protein of retroviral origin": raw data files for SUPYN selection analysis: Suppressyn_APE_NOSIGNAL.txt

```
13    363

hg38  GCCCCTCCGAGCTGCCGTGAGTGTTATCAGTCTTTGCACTACAGAGGGGA
GATGCAACAATACTTTACTTACCATACTCATATAGAAAGATCCTGTTATG
GAAACTTAATCGAGGAATGTGTTGAATCAGGAAAGAGTTATTATAAAGTA
AAGAATCTAGGAGTATGTGGCAGTCGTAATGGGGCTATTTGCCCCAGAGG
GAAGCAGTGGCTTTGCTTCACCAAAATTGGACAATGGGGAGTAAACACTC
AGGTGCTTGAGGACATAAAGAGAGAACAGATTATAGCCAAAGCCAAAGCC
TCAAAACCAACAACTCCCCCTGAAAATCGCCCGCGGCATTTCCATTCCTT
TATACAAAAACTA

panTro5  GCCCCTCCGAGCTGCCGTGAGTGTTATCAGTCTTTGCACTACAGAGGGGA
GATGCAACAATACTTTACTTACCATACTCATATAGAAAGATCCTGTTATG
GAAACTTAATCGAGGAATGTGTTGAATCAGGAAAGAGTTATTATAAAGTA
AAGAATCTAGGAGTATGTGGCAGTCGTAATGGGGCTATTTGCCCCAGAGG
GAAGCAGTGGCTTTGCTTCACCAAAATTGGACAGTGGGGAGTAAACACTC
AGGTGCTTGAGGACATAAAGAGAGAACAGATT---------GCCAAAGCC
TCAAAACCAACAACTCCCCCTGAAAATCGCCCGCGGCATTTCCATTCCTT
TATACAAAAACTA

panPan2  GCCCCTCCGAGCTGCCGTGAGTGTTATCAGTCTTTGCACTACAGAGGGGA
GATGCAACAATACTTTACTTACCATACTCATATAGAAAGATCCTGTTATG
GAAACTTAATCGAGGAATGTGTTGAATCAGGAAAGAGTTATTATAAAGTA
AAGAATCTAGGAGTATGTGGCAGTCGTAATGGGGCTATTTGCCCCAGAGG
GAAGCAGTGGCTTTGCTTCACCAAAATTGGACAGTGGGGAGTAAACACTC
AGGTGCTTGAGGACATAAAGAGAGAACAGATT---------GCCAAAGCC
TCAAAACCAACAACTCCCCCTGAAAATCGCCCGCGGCATTTCCATTCCTT
TATACAAAAACTA

gorGor5  GCCCCTCCAAGCTGCCATGAGTGTTATCAGTCTTTGCACTACAGAGGGGA
GATGCAACAATACTTTACTTACCATACGCATATAGAAAGATCCTGTTATG
GAAACTTAATCGAGGAATGTGTTGAATCAGGAAAGAGTTATTATAAAGTA
AAGAATCTAGGAGTATGTGGCAGTCGTAATGGGGCTATTTGCCCCAGAGG
GAAGCAGTGGCTTTGCTTCACCAAAATTGGACAATGGGGAGTAAACACTC
AGGTGCTTGAGGACATAAAGAGAGAACAGATTATAGCCAAAGCCAAAGCC
TCAAAACCAACAACTCCCCCTGAAAATCGCCCGCGGCATTTCCATTCCTT
TATACAAAAACTA

ponAbe2  GCCCCTCCGAGCTGCCATGAGTGTTATCAGTCTTTGCACTACAGAGGGAA
GATGCAACAATACTTTACTTACTATACTCATATAGAAAGATCCTGTTATG
GAACCTTAATCGAGGAATGTGTTGAATCAGGAAAGAGTTATTATAAAGTA
AAGAATCTAGGAGTATGTGGCAGTCGTAATGGGGCTATTTGCCCCAGAGG
GAAGCAGTGGCTTTGCTTTACCAAAATTGGACAATGGGGAGTAAACAGTC
AGGTGCTTGAGGACATAAAAAGAGAACAGATG---------GCCAAAGCC
TCAAAACCAACAACTCCCCCTGAAAATCACCCACGGCATTTCCATTCGTT
TATACAAAAACTA

nomLeu3  GCCCCTCTGAGCTGCCATGAGTGTTATCAGTCTTTGTACTACAGAGGGAA
GAGGCAACAATACTTTACTTACCATACTCATATAGAAAGATCCTGTTATG
GAACCTTAATTGAGGAATGCGTTGAATCAGGAAAGAGTTATTATAAAGTA
AAGAATCTAGGAGTATCTGGCAGTCGTAATGGGGCTATTTGCCCCAGAGG
GAAGCAGTGGCTTTGCTTCACCAAAATTGGACAATGGGGAGTAAACACTC
AGGTGCTCGAGGACATAAAGAGAGAACAGATTATAGCCAAAGCCAATGCC
TCAAAACCAACAACTCCCCCTGAAAATCACCCGCGGTATTTCCATTCCTT
TATACAAAAACTA

Nomascus_gabriellae  GCCCCTCTGAGCTGCCATGAGTGTTATCAGTCTTTGTACTACAGAGGGAA
GAGGCAACAATACTTTACTTACCATACTCATATAGAAAGATCCTGTTATG
GAACCTTAATTGAGGAATGCGTTGAATCAGGAAAGAGTTATTATAAAGTA
AAGAATCTAGGAGTATCTGGCAGTCGTAATGGGGCTATTTGCCCCAGAGG
GAAGCAGTGGCTTTGCTTCACCAAAATTGGACAATGGGGAGTAAACACTC
AGGTGCTCGAGGACATAAAGAGAGAACAGATTATAGCCAAAGCCAATGCC
TCAAAACCAACAACTCCCCCTGAAAATCACCCGCGGCATTTCCATTCCTT
TATACAAAAACTA

Hylobates_pileatus  GCCCCTCTGAGCTGCCATGAGTGTTATCAGTCTTTGTACTACAGAGGGAA
GATGCAACAATACTTTACTTACCATACTCATATAGAAAGATCCTGTTATG
GAACCTTAATTGAGGAATGTGTTGAATCAGGAAAGAGTTATTATAAAGTA
AAGAATCTAGGAGTATCTGGCAGTCGTAATGGGGCTATTTGCCCCAGAGG
GAAGCAGTGGCTTTGCTTCACCAAAATTGGACAATGGGGAGTAAACACTC
AGGTGCTCGAGGACATAAAGAGAGAACAGATTATAGCCAAAGCCAATGCC
TCAAAACCAACAACTCCCCCTGAAAATCACCCGCGGCATTTCCATTCCTT
TATACAAAAACTA

Hylobates_lar  GCCCCTCTGAGCTGCCATGAGTGTTATCAGTCTTTGTACTACAGAGGGAA
GATGCAACAATACTTTACTTACCATACTCATATAGAAAGATCCTGTTATG
GAACCTTAATTGAGGAATGTGTTGAATCAGGAAAGAGTTATTATAAAGTA
AAGAATCTAGGAGTATCTGGCAGTCGTAATGGGGCTATTTGCCCCAGAGG
GAAGCAGTGGCTTTGCTTCACCAAAATTGGACAATGGGGAGTAAACACTC
AGGTGCTCGAGGACATAAAGAGAGAACAGATTATAGCCAAAGCCAACGCC
TCAAAACCAACAACTCCCCCCGAAAATCACCCGCGGCATTTCCATTCCTT
TATACAAAAACTA

Symphalangus_syndactylus  GCCCCTCTGAGCTGCCATGAGTGTTATCAGTCTTTGTACTACAGAGGGAA
GATGCAACAATACTTTACTTACCATACTCATATAGAAAGATCCTGTTATG
GAACCTTAATTGAGGAATGTGTTGAATCAGGAAAGAGTTATTATAAAGTA
AAGAATCTAGGAGTATCTGGCAGTCGTAATGGGGCTATTTGCCCCAGAGG
GAAGCAGTGGCTTTGCTTCACCAAAATTGGACAATGGGGAGTAAACACTC
AGGTGCTCGAGGACATAAAGAGAGAACAGATTATAGCCAAAGCCAACGCC
TCAAAACCAACAACTCCCCCTGAAAATCACCCGCGGCATTTCCATTCCTT
TATACAAAAACTA

Hylobates_moloch  GCCCCTCTGAGCTGCCATGAGTGTTATCAGTCTTTGTACTACAGAGGGAA
GATGCAACAATACTTTACTTACCATACTCATATAGAAAGATCCTGTTATG
GAACCTTAATTGAGGAATGTGTTGAATCAGGAAAGAGTTATTATAAAGTA
AAGAATCTAGGAGTATCTGGCAGTCGTAATGGGGCTATTTGCCCCAGAGG
GAAGCAGTGGCTTTGCTTCACCAAAATTGGACAATGGGGAGTAAACACTC
AGGTGCTCGAGGACATAAAGAGAGAACAGATTATAGCCAAAGCCAACGCC
TCAAAACCAACAACTCCCCCTGAAAATCACCCGCGGCATTTCCATTCCTT
TATACAAAAACTA

Hoolock_leuconedys  GCCCCTCTGAGCTGCCATGAGTGTTATCAGTCTTTGTACTACAGAGGGAA
GATGCAACAATACTTTACTTACCATACTCATATAGAAAGATCCTGTTATG
GAACCTTAGTTGAGGAATGCGTTGAATCAGGAAAGAGTTATTATAAAGTA
AAGAATCTAGGAGTATCTGGCAGTCGTAATGGGGCTATTTGCCCCAGAGG
GAAGCGGTGGCTTTGCTTCACCAAAATTGGACAATGGGGAGTAAACACTC
AGGTGCTCGAGGACATAAAAAGAGAACAGATTATAGCCAAAGCCAACGCC
TCAAAACCAACAACTCCCCCTGAAAATCACCCGCGGCATTTCCATTCCTT
TATACAAAAACTA

Hylobates_muelleri  GCCCCTCTGAGCTGCCATGAGTGTTATCAGTCTTTGTACTACAGAGGGAA
GATGCAACAATACTTTACTTACCATACTCATATAGAAAGATCCTGTTATG
GAACCTTAATTGAGGAATGTGTTGAATCAGGAAAGAGTTATTATAAAGTA
AAGAATCTAGGAGTATCTGGCAGTCGTAATGGGGCTATTTGCCCCAGAGG
GAAGCAGTGGCTTTGCTTCACCAAAATTGGACAATGGGGAGTAAACACTC
AGGTGCTCGAGGACATAAAGAGAGAACAGATTATAGCCAAAGCCAACGCC
TCAAAACCAACAACTCCCCCTGAAAATCACCCGCGGCATTTCCATTCCTT
TATACAAAAACTA
```
