## Supplementary material for "Evolution and antiviral activity of a human protein of retroviral origin": raw data files for SUPYN selection analysis: Suppressyn_Ape_NOSP_PAML_pos.mlc

```
     13    363

hg38                            GCC CCT CCG AGC TGC CGT GAG TGT TAT CAG TCT TTG CAC TAC AGA GGG GAG ATG CAA CAA TAC TTT ACT TAC CAT ACT CAT ATA GAA AGA TCC TGT TAT GGA AAC TTA ATC GAG GAA TGT GTT GAA TCA GGA AAG AGT TAT TAT AAA GTA AAG AAT CTA GGA GTA TGT GGC AGT CGT AAT GGG GCT ATT TGC CCC AGA GGG AAG CAG TGG CTT TGC TTC ACC AAA ATT GGA CAA TGG GGA GTA AAC ACT CAG GTG CTT GAG GAC ATA AAG AGA GAA CAG ATT ATA GCC AAA GCC AAA GCC TCA AAA CCA ACA ACT CCC CCT GAA AAT CGC CCG CGG CAT TTC CAT TCC TTT ATA CAA AAA CTA 
panTro5                         GCC CCT CCG AGC TGC CGT GAG TGT TAT CAG TCT TTG CAC TAC AGA GGG GAG ATG CAA CAA TAC TTT ACT TAC CAT ACT CAT ATA GAA AGA TCC TGT TAT GGA AAC TTA ATC GAG GAA TGT GTT GAA TCA GGA AAG AGT TAT TAT AAA GTA AAG AAT CTA GGA GTA TGT GGC AGT CGT AAT GGG GCT ATT TGC CCC AGA GGG AAG CAG TGG CTT TGC TTC ACC AAA ATT GGA CAG TGG GGA GTA AAC ACT CAG GTG CTT GAG GAC ATA AAG AGA GAA CAG ATT --- --- --- GCC AAA GCC TCA AAA CCA ACA ACT CCC CCT GAA AAT CGC CCG CGG CAT TTC CAT TCC TTT ATA CAA AAA CTA 
panPan2                         GCC CCT CCG AGC TGC CGT GAG TGT TAT CAG TCT TTG CAC TAC AGA GGG GAG ATG CAA CAA TAC TTT ACT TAC CAT ACT CAT ATA GAA AGA TCC TGT TAT GGA AAC TTA ATC GAG GAA TGT GTT GAA TCA GGA AAG AGT TAT TAT AAA GTA AAG AAT CTA GGA GTA TGT GGC AGT CGT AAT GGG GCT ATT TGC CCC AGA GGG AAG CAG TGG CTT TGC TTC ACC AAA ATT GGA CAG TGG GGA GTA AAC ACT CAG GTG CTT GAG GAC ATA AAG AGA GAA CAG ATT --- --- --- GCC AAA GCC TCA AAA CCA ACA ACT CCC CCT GAA AAT CGC CCG CGG CAT TTC CAT TCC TTT ATA CAA AAA CTA 
gorGor5                         GCC CCT CCA AGC TGC CAT GAG TGT TAT CAG TCT TTG CAC TAC AGA GGG GAG ATG CAA CAA TAC TTT ACT TAC CAT ACG CAT ATA GAA AGA TCC TGT TAT GGA AAC TTA ATC GAG GAA TGT GTT GAA TCA GGA AAG AGT TAT TAT AAA GTA AAG AAT CTA GGA GTA TGT GGC AGT CGT AAT GGG GCT ATT TGC CCC AGA GGG AAG CAG TGG CTT TGC TTC ACC AAA ATT GGA CAA TGG GGA GTA AAC ACT CAG GTG CTT GAG GAC ATA AAG AGA GAA CAG ATT ATA GCC AAA GCC AAA GCC TCA AAA CCA ACA ACT CCC CCT GAA AAT CGC CCG CGG CAT TTC CAT TCC TTT ATA CAA AAA CTA 
ponAbe2                         GCC CCT CCG AGC TGC CAT GAG TGT TAT CAG TCT TTG CAC TAC AGA GGG AAG ATG CAA CAA TAC TTT ACT TAC TAT ACT CAT ATA GAA AGA TCC TGT TAT GGA ACC TTA ATC GAG GAA TGT GTT GAA TCA GGA AAG AGT TAT TAT AAA GTA AAG AAT CTA GGA GTA TGT GGC AGT CGT AAT GGG GCT ATT TGC CCC AGA GGG AAG CAG TGG CTT TGC TTT ACC AAA ATT GGA CAA TGG GGA GTA AAC AGT CAG GTG CTT GAG GAC ATA AAA AGA GAA CAG ATG --- --- --- GCC AAA GCC TCA AAA CCA ACA ACT CCC CCT GAA AAT CAC CCA CGG CAT TTC CAT TCG TTT ATA CAA AAA CTA 
nomLeu3                         GCC CCT CTG AGC TGC CAT GAG TGT TAT CAG TCT TTG TAC TAC AGA GGG AAG AGG CAA CAA TAC TTT ACT TAC CAT ACT CAT ATA GAA AGA TCC TGT TAT GGA ACC TTA ATT GAG GAA TGC GTT GAA TCA GGA AAG AGT TAT TAT AAA GTA AAG AAT CTA GGA GTA TCT GGC AGT CGT AAT GGG GCT ATT TGC CCC AGA GGG AAG CAG TGG CTT TGC TTC ACC AAA ATT GGA CAA TGG GGA GTA AAC ACT CAG GTG CTC GAG GAC ATA AAG AGA GAA CAG ATT ATA GCC AAA GCC AAT GCC TCA AAA CCA ACA ACT CCC CCT GAA AAT CAC CCG CGG TAT TTC CAT TCC TTT ATA CAA AAA CTA 
Nomascus_gabriellae             GCC CCT CTG AGC TGC CAT GAG TGT TAT CAG TCT TTG TAC TAC AGA GGG AAG AGG CAA CAA TAC TTT ACT TAC CAT ACT CAT ATA GAA AGA TCC TGT TAT GGA ACC TTA ATT GAG GAA TGC GTT GAA TCA GGA AAG AGT TAT TAT AAA GTA AAG AAT CTA GGA GTA TCT GGC AGT CGT AAT GGG GCT ATT TGC CCC AGA GGG AAG CAG TGG CTT TGC TTC ACC AAA ATT GGA CAA TGG GGA GTA AAC ACT CAG GTG CTC GAG GAC ATA AAG AGA GAA CAG ATT ATA GCC AAA GCC AAT GCC TCA AAA CCA ACA ACT CCC CCT GAA AAT CAC CCG CGG CAT TTC CAT TCC TTT ATA CAA AAA CTA 
Hylobates_pileatus              GCC CCT CTG AGC TGC CAT GAG TGT TAT CAG TCT TTG TAC TAC AGA GGG AAG ATG CAA CAA TAC TTT ACT TAC CAT ACT CAT ATA GAA AGA TCC TGT TAT GGA ACC TTA ATT GAG GAA TGT GTT GAA TCA GGA AAG AGT TAT TAT AAA GTA AAG AAT CTA GGA GTA TCT GGC AGT CGT AAT GGG GCT ATT TGC CCC AGA GGG AAG CAG TGG CTT TGC TTC ACC AAA ATT GGA CAA TGG GGA GTA AAC ACT CAG GTG CTC GAG GAC ATA AAG AGA GAA CAG ATT ATA GCC AAA GCC AAT GCC TCA AAA CCA ACA ACT CCC CCT GAA AAT CAC CCG CGG CAT TTC CAT TCC TTT ATA CAA AAA CTA 
Hylobates_lar                   GCC CCT CTG AGC TGC CAT GAG TGT TAT CAG TCT TTG TAC TAC AGA GGG AAG ATG CAA CAA TAC TTT ACT TAC CAT ACT CAT ATA GAA AGA TCC TGT TAT GGA ACC TTA ATT GAG GAA TGT GTT GAA TCA GGA AAG AGT TAT TAT AAA GTA AAG AAT CTA GGA GTA TCT GGC AGT CGT AAT GGG GCT ATT TGC CCC AGA GGG AAG CAG TGG CTT TGC TTC ACC AAA ATT GGA CAA TGG GGA GTA AAC ACT CAG GTG CTC GAG GAC ATA AAG AGA GAA CAG ATT ATA GCC AAA GCC AAC GCC TCA AAA CCA ACA ACT CCC CCC GAA AAT CAC CCG CGG CAT TTC CAT TCC TTT ATA CAA AAA CTA 
Symphalangus_syndactylus        GCC CCT CTG AGC TGC CAT GAG TGT TAT CAG TCT TTG TAC TAC AGA GGG AAG ATG CAA CAA TAC TTT ACT TAC CAT ACT CAT ATA GAA AGA TCC TGT TAT GGA ACC TTA ATT GAG GAA TGT GTT GAA TCA GGA AAG AGT TAT TAT AAA GTA AAG AAT CTA GGA GTA TCT GGC AGT CGT AAT GGG GCT ATT TGC CCC AGA GGG AAG CAG TGG CTT TGC TTC ACC AAA ATT GGA CAA TGG GGA GTA AAC ACT CAG GTG CTC GAG GAC ATA AAG AGA GAA CAG ATT ATA GCC AAA GCC AAC GCC TCA AAA CCA ACA ACT CCC CCT GAA AAT CAC CCG CGG CAT TTC CAT TCC TTT ATA CAA AAA CTA 
Hylobates_moloch                GCC CCT CTG AGC TGC CAT GAG TGT TAT CAG TCT TTG TAC TAC AGA GGG AAG ATG CAA CAA TAC TTT ACT TAC CAT ACT CAT ATA GAA AGA TCC TGT TAT GGA ACC TTA ATT GAG GAA TGT GTT GAA TCA GGA AAG AGT TAT TAT AAA GTA AAG AAT CTA GGA GTA TCT GGC AGT CGT AAT GGG GCT ATT TGC CCC AGA GGG AAG CAG TGG CTT TGC TTC ACC AAA ATT GGA CAA TGG GGA GTA AAC ACT CAG GTG CTC GAG GAC ATA AAG AGA GAA CAG ATT ATA GCC AAA GCC AAC GCC TCA AAA CCA ACA ACT CCC CCT GAA AAT CAC CCG CGG CAT TTC CAT TCC TTT ATA CAA AAA CTA 
Hoolock_leuconedys              GCC CCT CTG AGC TGC CAT GAG TGT TAT CAG TCT TTG TAC TAC AGA GGG AAG ATG CAA CAA TAC TTT ACT TAC CAT ACT CAT ATA GAA AGA TCC TGT TAT GGA ACC TTA GTT GAG GAA TGC GTT GAA TCA GGA AAG AGT TAT TAT AAA GTA AAG AAT CTA GGA GTA TCT GGC AGT CGT AAT GGG GCT ATT TGC CCC AGA GGG AAG CGG TGG CTT TGC TTC ACC AAA ATT GGA CAA TGG GGA GTA AAC ACT CAG GTG CTC GAG GAC ATA AAA AGA GAA CAG ATT ATA GCC AAA GCC AAC GCC TCA AAA CCA ACA ACT CCC CCT GAA AAT CAC CCG CGG CAT TTC CAT TCC TTT ATA CAA AAA CTA 
Hylobates_muelleri              GCC CCT CTG AGC TGC CAT GAG TGT TAT CAG TCT TTG TAC TAC AGA GGG AAG ATG CAA CAA TAC TTT ACT TAC CAT ACT CAT ATA GAA AGA TCC TGT TAT GGA ACC TTA ATT GAG GAA TGT GTT GAA TCA GGA AAG AGT TAT TAT AAA GTA AAG AAT CTA GGA GTA TCT GGC AGT CGT AAT GGG GCT ATT TGC CCC AGA GGG AAG CAG TGG CTT TGC TTC ACC AAA ATT GGA CAA TGG GGA GTA AAC ACT CAG GTG CTC GAG GAC ATA AAG AGA GAA CAG ATT ATA GCC AAA GCC AAC GCC TCA AAA CCA ACA ACT CCC CCT GAA AAT CAC CCG CGG CAT TTC CAT TCC TTT ATA CAA AAA CTA 


Printing out site pattern counts


        13        216  P

hg38                             AAA AAA AAA AAC AAC AAG AAG AAT ACA ACC ACT ACT ACT AGA AGC AGT ATA ATA ATC ATG ATT ATT CAA CAA CAC CAG CAG CAT CAT CAT CCA CCC CCG CCG CCT CCT CGC CGG CGT CGT CTA CTT CTT GAA GAC GAG GAG GCC GCC GCT GGA GGC GGG GTA GTG GTT TAC TAT TCA TCC TCC TCT TGC TGG TGT TGT TGT TTA TTC TTC TTG TTT
panTro5                          --- AAA AAA AAC AAC AAG AAG AAT ACA ACC ACT ACT ACT AGA AGC AGT --- ATA ATC ATG ATT ATT CAA CAG CAC CAG CAG CAT CAT CAT CCA CCC CCG CCG CCT CCT CGC CGG CGT CGT CTA CTT CTT GAA GAC GAG GAG --- GCC GCT GGA GGC GGG GTA GTG GTT TAC TAT TCA TCC TCC TCT TGC TGG TGT TGT TGT TTA TTC TTC TTG TTT
panPan2                          --- AAA AAA AAC AAC AAG AAG AAT ACA ACC ACT ACT ACT AGA AGC AGT --- ATA ATC ATG ATT ATT CAA CAG CAC CAG CAG CAT CAT CAT CCA CCC CCG CCG CCT CCT CGC CGG CGT CGT CTA CTT CTT GAA GAC GAG GAG --- GCC GCT GGA GGC GGG GTA GTG GTT TAC TAT TCA TCC TCC TCT TGC TGG TGT TGT TGT TTA TTC TTC TTG TTT
gorGor5                          AAA AAA AAA AAC AAC AAG AAG AAT ACA ACC ACG ACT ACT AGA AGC AGT ATA ATA ATC ATG ATT ATT CAA CAA CAC CAG CAG CAT CAT CAT CCA CCC CCA CCG CCT CCT CGC CGG CAT CGT CTA CTT CTT GAA GAC GAG GAG GCC GCC GCT GGA GGC GGG GTA GTG GTT TAC TAT TCA TCC TCC TCT TGC TGG TGT TGT TGT TTA TTC TTC TTG TTT
ponAbe2                          --- AAA AAA AAC ACC AAA AAG AAT ACA ACC ACT ACT AGT AGA AGC AGT --- ATA ATC ATG ATG ATT CAA CAA CAC CAG CAG CAT CAT TAT CCA CCC CCG CCA CCT CCT CAC CGG CAT CGT CTA CTT CTT GAA GAC AAG GAG --- GCC GCT GGA GGC GGG GTA GTG GTT TAC TAT TCA TCC TCG TCT TGC TGG TGT TGT TGT TTA TTC TTT TTG TTT
nomLeu3                          AAA AAA AAT AAC ACC AAG AAG AAT ACA ACC ACT ACT ACT AGA AGC AGT ATA ATA ATT AGG ATT ATT CAA CAA TAC CAG CAG CAT TAT CAT CCA CCC CTG CCG CCT CCT CAC CGG CAT CGT CTA CTC CTT GAA GAC AAG GAG GCC GCC GCT GGA GGC GGG GTA GTG GTT TAC TAT TCA TCC TCC TCT TGC TGG TCT TGC TGT TTA TTC TTC TTG TTT
Nomascus_gabriellae              AAA AAA AAT AAC ACC AAG AAG AAT ACA ACC ACT ACT ACT AGA AGC AGT ATA ATA ATT AGG ATT ATT CAA CAA TAC CAG CAG CAT CAT CAT CCA CCC CTG CCG CCT CCT CAC CGG CAT CGT CTA CTC CTT GAA GAC AAG GAG GCC GCC GCT GGA GGC GGG GTA GTG GTT TAC TAT TCA TCC TCC TCT TGC TGG TCT TGC TGT TTA TTC TTC TTG TTT
Hylobates_pileatus               AAA AAA AAT AAC ACC AAG AAG AAT ACA ACC ACT ACT ACT AGA AGC AGT ATA ATA ATT ATG ATT ATT CAA CAA TAC CAG CAG CAT CAT CAT CCA CCC CTG CCG CCT CCT CAC CGG CAT CGT CTA CTC CTT GAA GAC AAG GAG GCC GCC GCT GGA GGC GGG GTA GTG GTT TAC TAT TCA TCC TCC TCT TGC TGG TCT TGT TGT TTA TTC TTC TTG TTT
Hylobates_lar                    AAA AAA AAC AAC ACC AAG AAG AAT ACA ACC ACT ACT ACT AGA AGC AGT ATA ATA ATT ATG ATT ATT CAA CAA TAC CAG CAG CAT CAT CAT CCA CCC CTG CCG CCC CCT CAC CGG CAT CGT CTA CTC CTT GAA GAC AAG GAG GCC GCC GCT GGA GGC GGG GTA GTG GTT TAC TAT TCA TCC TCC TCT TGC TGG TCT TGT TGT TTA TTC TTC TTG TTT
Symphalangus_syndactylus         AAA AAA AAC AAC ACC AAG AAG AAT ACA ACC ACT ACT ACT AGA AGC AGT ATA ATA ATT ATG ATT ATT CAA CAA TAC CAG CAG CAT CAT CAT CCA CCC CTG CCG CCT CCT CAC CGG CAT CGT CTA CTC CTT GAA GAC AAG GAG GCC GCC GCT GGA GGC GGG GTA GTG GTT TAC TAT TCA TCC TCC TCT TGC TGG TCT TGT TGT TTA TTC TTC TTG TTT
Hylobates_moloch                 AAA AAA AAC AAC ACC AAG AAG AAT ACA ACC ACT ACT ACT AGA AGC AGT ATA ATA ATT ATG ATT ATT CAA CAA TAC CAG CAG CAT CAT CAT CCA CCC CTG CCG CCT CCT CAC CGG CAT CGT CTA CTC CTT GAA GAC AAG GAG GCC GCC GCT GGA GGC GGG GTA GTG GTT TAC TAT TCA TCC TCC TCT TGC TGG TCT TGT TGT TTA TTC TTC TTG TTT
Hoolock_leuconedys               AAA AAA AAC AAC ACC AAA AAG AAT ACA ACC ACT ACT ACT AGA AGC AGT ATA ATA GTT ATG ATT ATT CAA CAA TAC CAG CGG CAT CAT CAT CCA CCC CTG CCG CCT CCT CAC CGG CAT CGT CTA CTC CTT GAA GAC AAG GAG GCC GCC GCT GGA GGC GGG GTA GTG GTT TAC TAT TCA TCC TCC TCT TGC TGG TCT TGC TGT TTA TTC TTC TTG TTT
Hylobates_muelleri               AAA AAA AAC AAC ACC AAG AAG AAT ACA ACC ACT ACT ACT AGA AGC AGT ATA ATA ATT ATG ATT ATT CAA CAA TAC CAG CAG CAT CAT CAT CCA CCC CTG CCG CCT CCT CAC CGG CAT CGT CTA CTC CTT GAA GAC AAG GAG GCC GCC GCT GGA GGC GGG GTA GTG GTT TAC TAT TCA TCC TCC TCT TGC TGG TCT TGT TGT TTA TTC TTC TTG TTT


    1    4    1    1    1    1    3    3    1    1    1    2    1    4    1
    2    1    3    1    1    1    2    3    1    1    3    1    2    1    1
    1    2    1    1    1    1    1    1    1    1    2    1    1    5    1
    1    3    1    3    1    5    1    3    3    1    1    3    4    2    1
    1    1    3    2    1    1    2    1    1    1    1    2

CODONML (in paml version 4.8a, July 2014)  Suppressyn_APE_NOSIGNAL.txt
Model: One dN/dS ratio for branches, 
Codon frequency model: F3x4
ns =  13  ls = 121

Codon usage in sequences
--------------------------------------------------------------------------------------------------------------------------------------
Phe TTT   2   2   2   2   3   2 | Ser TCT   1   1   1   1   1   2 | Tyr TAT   4   4   4   4   5   5 | Cys TGT   4   4   4   4   4   2
    TTC   2   2   2   2   1   2 |     TCC   2   2   2   2   1   2 |     TAC   3   3   3   3   3   4 |     TGC   3   3   3   3   3   4
Leu TTA   1   1   1   1   1   1 |     TCA   2   2   2   2   2   2 | *** TAA   0   0   0   0   0   0 | *** TGA   0   0   0   0   0   0
    TTG   1   1   1   1   1   1 |     TCG   0   0   0   0   1   0 |     TAG   0   0   0   0   0   0 | Trp TGG   2   2   2   2   2   2
--------------------------------------------------------------------------------------------------------------------------------------
Leu CTT   2   2   2   2   2   1 | Pro CCT   2   2   2   2   2   2 | His CAT   4   4   4   5   4   4 | Arg CGT   2   2   2   1   1   1
    CTC   0   0   0   0   0   1 |     CCC   2   2   2   2   2   2 |     CAC   1   1   1   1   2   1 |     CGC   1   1   1   1   0   0
    CTA   2   2   2   2   2   2 |     CCA   1   1   1   2   2   1 | Gln CAA   4   3   3   4   4   4 |     CGA   0   0   0   0   0   0
    CTG   0   0   0   0   0   1 |     CCG   2   2   2   1   1   1 |     CAG   4   5   5   4   4   4 |     CGG   1   1   1   1   1   1
--------------------------------------------------------------------------------------------------------------------------------------
Ile ATT   3   3   3   3   2   4 | Thr ACT   4   4   4   3   3   4 | Asn AAT   3   3   3   3   3   4 | Ser AGT   2   2   2   2   3   2
    ATC   1   1   1   1   1   0 |     ACC   1   1   1   1   2   2 |     AAC   2   2   2   2   1   1 |     AGC   1   1   1   1   1   1
    ATA   4   3   3   4   3   4 |     ACA   1   1   1   1   1   1 | Lys AAA   6   5   5   6   6   5 | Arg AGA   4   4   4   4   4   4
Met ATG   1   1   1   1   2   0 |     ACG   0   0   0   1   0   0 |     AAG   4   4   4   4   4   5 |     AGG   0   0   0   0   0   1
--------------------------------------------------------------------------------------------------------------------------------------
Val GTT   1   1   1   1   1   1 | Ala GCT   1   1   1   1   1   1 | Asp GAT   0   0   0   0   0   0 | Gly GGT   0   0   0   0   0   0
    GTC   0   0   0   0   0   0 |     GCC   4   3   3   4   3   4 |     GAC   1   1   1   1   1   1 |     GGC   1   1   1   1   1   1
    GTA   3   3   3   3   3   3 |     GCA   0   0   0   0   0   0 | Glu GAA   5   5   5   5   5   5 |     GGA   5   5   5   5   5   5
    GTG   1   1   1   1   1   1 |     GCG   0   0   0   0   0   0 |     GAG   4   4   4   4   3   3 |     GGG   3   3   3   3   3   3
--------------------------------------------------------------------------------------------------------------------------------------

--------------------------------------------------------------------------------------------------------------------------------------
Phe TTT   2   2   2   2   2   2 | Ser TCT   2   2   2   2   2   2 | Tyr TAT   4   4   4   4   4   4 | Cys TGT   2   3   3   3   3   2
    TTC   2   2   2   2   2   2 |     TCC   2   2   2   2   2   2 |     TAC   4   4   4   4   4   4 |     TGC   4   3   3   3   3   4
Leu TTA   1   1   1   1   1   1 |     TCA   2   2   2   2   2   2 | *** TAA   0   0   0   0   0   0 | *** TGA   0   0   0   0   0   0
    TTG   1   1   1   1   1   1 |     TCG   0   0   0   0   0   0 |     TAG   0   0   0   0   0   0 | Trp TGG   2   2   2   2   2   2
--------------------------------------------------------------------------------------------------------------------------------------
Leu CTT   1   1   1   1   1   1 | Pro CCT   2   2   1   2   2   2 | His CAT   5   5   5   5   5   5 | Arg CGT   1   1   1   1   1   1
    CTC   1   1   1   1   1   1 |     CCC   2   2   3   2   2   2 |     CAC   1   1   1   1   1   1 |     CGC   0   0   0   0   0   0
    CTA   2   2   2   2   2   2 |     CCA   1   1   1   1   1   1 | Gln CAA   4   4   4   4   4   4 |     CGA   0   0   0   0   0   0
    CTG   1   1   1   1   1   1 |     CCG   1   1   1   1   1   1 |     CAG   4   4   4   4   4   3 |     CGG   1   1   1   1   1   2
--------------------------------------------------------------------------------------------------------------------------------------
Ile ATT   4   4   4   4   4   3 | Thr ACT   4   4   4   4   4   4 | Asn AAT   4   4   3   3   3   3 | Ser AGT   2   2   2   2   2   2
    ATC   0   0   0   0   0   0 |     ACC   2   2   2   2   2   2 |     AAC   1   1   2   2   2   2 |     AGC   1   1   1   1   1   1
    ATA   4   4   4   4   4   4 |     ACA   1   1   1   1   1   1 | Lys AAA   5   5   5   5   5   6 | Arg AGA   4   4   4   4   4   4
Met ATG   0   1   1   1   1   1 |     ACG   0   0   0   0   0   0 |     AAG   5   5   5   5   5   4 |     AGG   1   0   0   0   0   0
--------------------------------------------------------------------------------------------------------------------------------------
Val GTT   1   1   1   1   1   2 | Ala GCT   1   1   1   1   1   1 | Asp GAT   0   0   0   0   0   0 | Gly GGT   0   0   0   0   0   0
    GTC   0   0   0   0   0   0 |     GCC   4   4   4   4   4   4 |     GAC   1   1   1   1   1   1 |     GGC   1   1   1   1   1   1
    GTA   3   3   3   3   3   3 |     GCA   0   0   0   0   0   0 | Glu GAA   5   5   5   5   5   5 |     GGA   5   5   5   5   5   5
    GTG   1   1   1   1   1   1 |     GCG   0   0   0   0   0   0 |     GAG   3   3   3   3   3   3 |     GGG   3   3   3   3   3   3
--------------------------------------------------------------------------------------------------------------------------------------

------------------------------------------------------
Phe TTT   2 | Ser TCT   2 | Tyr TAT   4 | Cys TGT   3
    TTC   2 |     TCC   2 |     TAC   4 |     TGC   3
Leu TTA   1 |     TCA   2 | *** TAA   0 | *** TGA   0
    TTG   1 |     TCG   0 |     TAG   0 | Trp TGG   2
------------------------------------------------------
Leu CTT   1 | Pro CCT   2 | His CAT   5 | Arg CGT   1
    CTC   1 |     CCC   2 |     CAC   1 |     CGC   0
    CTA   2 |     CCA   1 | Gln CAA   4 |     CGA   0
    CTG   1 |     CCG   1 |     CAG   4 |     CGG   1
------------------------------------------------------
Ile ATT   4 | Thr ACT   4 | Asn AAT   3 | Ser AGT   2
    ATC   0 |     ACC   2 |     AAC   2 |     AGC   1
    ATA   4 |     ACA   1 | Lys AAA   5 | Arg AGA   4
Met ATG   1 |     ACG   0 |     AAG   5 |     AGG   0
------------------------------------------------------
Val GTT   1 | Ala GCT   1 | Asp GAT   0 | Gly GGT   0
    GTC   0 |     GCC   4 |     GAC   1 |     GGC   1
    GTA   3 |     GCA   0 | Glu GAA   5 |     GGA   5
    GTG   1 |     GCG   0 |     GAG   3 |     GGG   3
------------------------------------------------------

Codon position x base (3x4) table for each sequence.

#1: hg38           
position  1:    T:0.22314    C:0.23140    A:0.30579    G:0.23967
position  2:    T:0.19835    C:0.19008    A:0.37190    G:0.23967
position  3:    T:0.28926    C:0.20661    A:0.31405    G:0.19008
Average         T:0.23691    C:0.20937    A:0.33058    G:0.22314

#2: panTro5        
position  1:    T:0.22881    C:0.23729    A:0.29661    G:0.23729
position  2:    T:0.19492    C:0.18644    A:0.37288    G:0.24576
position  3:    T:0.29661    C:0.20339    A:0.29661    G:0.20339
Average         T:0.24011    C:0.20904    A:0.32203    G:0.22881

#3: panPan2        
position  1:    T:0.22881    C:0.23729    A:0.29661    G:0.23729
position  2:    T:0.19492    C:0.18644    A:0.37288    G:0.24576
position  3:    T:0.29661    C:0.20339    A:0.29661    G:0.20339
Average         T:0.24011    C:0.20904    A:0.32203    G:0.22881

#4: gorGor5        
position  1:    T:0.22314    C:0.23140    A:0.30579    G:0.23967
position  2:    T:0.19835    C:0.19008    A:0.38017    G:0.23140
position  3:    T:0.28099    C:0.20661    A:0.32231    G:0.19008
Average         T:0.23416    C:0.20937    A:0.33609    G:0.22039

#5: ponAbe2        
position  1:    T:0.23729    C:0.22881    A:0.30508    G:0.22881
position  2:    T:0.19492    C:0.18644    A:0.38136    G:0.23729
position  3:    T:0.29661    C:0.18644    A:0.32203    G:0.19492
Average         T:0.24294    C:0.20056    A:0.33616    G:0.22034

#6: nomLeu3        
position  1:    T:0.23967    C:0.21488    A:0.31405    G:0.23140
position  2:    T:0.19835    C:0.19835    A:0.38017    G:0.22314
position  3:    T:0.28926    C:0.21488    A:0.30579    G:0.19008
Average         T:0.24242    C:0.20937    A:0.33333    G:0.21488

#7: Nomascus_gabriellae
position  1:    T:0.23140    C:0.22314    A:0.31405    G:0.23140
position  2:    T:0.19835    C:0.19835    A:0.38017    G:0.22314
position  3:    T:0.28926    C:0.21488    A:0.30579    G:0.19008
Average         T:0.23967    C:0.21212    A:0.33333    G:0.21488

#8: Hylobates_pileatus
position  1:    T:0.23140    C:0.22314    A:0.31405    G:0.23140
position  2:    T:0.20661    C:0.19835    A:0.38017    G:0.21488
position  3:    T:0.29752    C:0.20661    A:0.30579    G:0.19008
Average         T:0.24518    C:0.20937    A:0.33333    G:0.21212

#9: Hylobates_lar  
position  1:    T:0.23140    C:0.22314    A:0.31405    G:0.23140
position  2:    T:0.20661    C:0.19835    A:0.38017    G:0.21488
position  3:    T:0.28099    C:0.22314    A:0.30579    G:0.19008
Average         T:0.23967    C:0.21488    A:0.33333    G:0.21212

#10: Symphalangus_syndactylus
position  1:    T:0.23140    C:0.22314    A:0.31405    G:0.23140
position  2:    T:0.20661    C:0.19835    A:0.38017    G:0.21488
position  3:    T:0.28926    C:0.21488    A:0.30579    G:0.19008
Average         T:0.24242    C:0.21212    A:0.33333    G:0.21212

#11: Hylobates_moloch
position  1:    T:0.23140    C:0.22314    A:0.31405    G:0.23140
position  2:    T:0.20661    C:0.19835    A:0.38017    G:0.21488
position  3:    T:0.28926    C:0.21488    A:0.30579    G:0.19008
Average         T:0.24242    C:0.21212    A:0.33333    G:0.21212

#12: Hoolock_leuconedys
position  1:    T:0.23140    C:0.22314    A:0.30579    G:0.23967
position  2:    T:0.20661    C:0.19835    A:0.37190    G:0.22314
position  3:    T:0.28099    C:0.22314    A:0.31405    G:0.18182
Average         T:0.23967    C:0.21488    A:0.33058    G:0.21488

#13: Hylobates_muelleri
position  1:    T:0.23140    C:0.22314    A:0.31405    G:0.23140
position  2:    T:0.20661    C:0.19835    A:0.38017    G:0.21488
position  3:    T:0.28926    C:0.21488    A:0.30579    G:0.19008
Average         T:0.24242    C:0.21212    A:0.33333    G:0.21212

Sums of codon usage counts
------------------------------------------------------------------------------
Phe F TTT      27 | Ser S TCT      21 | Tyr Y TAT      54 | Cys C TGT      41
      TTC      25 |       TCC      25 |       TAC      47 |       TGC      42
Leu L TTA      13 |       TCA      26 | *** * TAA       0 | *** * TGA       0
      TTG      13 |       TCG       1 |       TAG       0 | Trp W TGG      26
------------------------------------------------------------------------------
Leu L CTT      18 | Pro P CCT      25 | His H CAT      60 | Arg R CGT      16
      CTC       8 |       CCC      27 |       CAC      14 |       CGC       4
      CTA      26 |       CCA      15 | Gln Q CAA      50 |       CGA       0
      CTG       8 |       CCG      16 |       CAG      53 |       CGG      14
------------------------------------------------------------------------------
Ile I ATT      45 | Thr T ACT      50 | Asn N AAT      42 | Ser S AGT      27
      ATC       5 |       ACC      22 |       AAC      22 |       AGC      13
      ATA      49 |       ACA      13 | Lys K AAA      69 | Arg R AGA      52
Met M ATG      12 |       ACG       1 |       AAG      59 |       AGG       2
------------------------------------------------------------------------------
Val V GTT      14 | Ala A GCT      13 | Asp D GAT       0 | Gly G GGT       0
      GTC       0 |       GCC      49 |       GAC      13 |       GGC      13
      GTA      39 |       GCA       0 | Glu E GAA      65 |       GGA      65
      GTG      13 |       GCG       0 |       GAG      43 |       GGG      39
------------------------------------------------------------------------------

(Ambiguity data are not used in the counts.)


Codon position x base (3x4) table, overall

position  1:    T:0.23082    C:0.22634    A:0.30882    G:0.23402
position  2:    T:0.20141    C:0.19437    A:0.37788    G:0.22634
position  3:    T:0.28964    C:0.21036    A:0.30818    G:0.19182
Average         T:0.24062    C:0.21036    A:0.33163    G:0.21739

Codon frequencies under model, for use in evolver (TTT TTC TTA TTG ... GGG):
  0.01432005  0.01040021  0.01523678  0.00948348
  0.01381998  0.01003703  0.01470471  0.00915231
  0.02686714  0.01951278  0.00000000  0.00000000
  0.01609301  0.01168786  0.00000000  0.01065762
  0.01404237  0.01019855  0.01494133  0.00929959
  0.01355201  0.00984241  0.01441957  0.00897484
  0.02634617  0.01913441  0.02803279  0.01744779
  0.01578095  0.01146122  0.01679121  0.01045096
  0.01915951  0.01391497  0.02038606  0.01268842
  0.01849045  0.01342905  0.01967416  0.01224533
  0.03594689  0.02610713  0.03824813  0.02380589
  0.02153164  0.01563777  0.02291005  0.01425937
  0.01451839  0.01054426  0.01544782  0.00961483
  0.01401140  0.01017605  0.01490837  0.00927907
  0.02723926  0.01978304  0.02898305  0.01803925
  0.01631590  0.01184974  0.01736041  0.01080523


Nei & Gojobori 1986. dN/dS (dN, dS)
(Pairwise deletion)
(Note: This matrix is not used in later ML. analysis.
Use runmode = -2 for ML pairwise comparison.)

hg38                
panTro5             -1.0000 (0.0000 0.0129)
panPan2             -1.0000 (0.0000 0.0129)-1.0000 (0.0000 0.0000)
gorGor5              0.1385 (0.0035 0.0255) 0.0913 (0.0036 0.0397) 0.0913 (0.0036 0.0397)
ponAbe2              0.4772 (0.0257 0.0539) 0.3782 (0.0257 0.0680) 0.3782 (0.0257 0.0680) 0.2653 (0.0219 0.0827)
nomLeu3              0.9503 (0.0363 0.0382) 0.7054 (0.0372 0.0527) 0.7054 (0.0372 0.0527) 0.5000 (0.0325 0.0650) 0.3462 (0.0333 0.0961)
Nomascus_gabriellae  0.8521 (0.0326 0.0382) 0.6324 (0.0334 0.0528) 0.6324 (0.0334 0.0528) 0.4428 (0.0288 0.0651) 0.3066 (0.0295 0.0962)-1.0000 (0.0036 0.0000)
Hylobates_pileatus   1.1365 (0.0288 0.0254) 0.7499 (0.0296 0.0394) 0.7499 (0.0296 0.0394) 0.4846 (0.0251 0.0519) 0.3132 (0.0257 0.0821) 0.5705 (0.0071 0.0125) 0.2842 (0.0036 0.0125)
Hylobates_lar        0.7512 (0.0288 0.0384) 0.5574 (0.0296 0.0531) 0.5574 (0.0296 0.0531) 0.3843 (0.0251 0.0654) 0.2659 (0.0257 0.0967) 0.1870 (0.0071 0.0381) 0.0931 (0.0036 0.0381)-1.0000 (0.0000 0.0253)
Symphalangus_syndactylus 1.1365 (0.0288 0.0254) 0.7499 (0.0296 0.0394) 0.7499 (0.0296 0.0394) 0.4846 (0.0251 0.0519) 0.3132 (0.0257 0.0821) 0.2828 (0.0071 0.0252) 0.1409 (0.0036 0.0252)-1.0000 (0.0000 0.0125)-1.0000 (0.0000 0.0125)
Hylobates_moloch     1.1365 (0.0288 0.0254) 0.7499 (0.0296 0.0394) 0.7499 (0.0296 0.0394) 0.4846 (0.0251 0.0519) 0.3132 (0.0257 0.0821) 0.2828 (0.0071 0.0252) 0.1409 (0.0036 0.0252)-1.0000 (0.0000 0.0125)-1.0000 (0.0000 0.0125)-1.0000 (0.0000 0.0000)
Hoolock_leuconedys   0.7093 (0.0363 0.0512) 0.5615 (0.0372 0.0663) 0.5615 (0.0372 0.0663) 0.4146 (0.0326 0.0785) 0.4095 (0.0333 0.0814) 0.5746 (0.0143 0.0250) 0.4294 (0.0107 0.0250) 0.1877 (0.0071 0.0380) 0.1877 (0.0071 0.0380) 0.2839 (0.0071 0.0251) 0.2839 (0.0071 0.0251)
Hylobates_muelleri   1.1365 (0.0288 0.0254) 0.7499 (0.0296 0.0394) 0.7499 (0.0296 0.0394) 0.4846 (0.0251 0.0519) 0.3132 (0.0257 0.0821) 0.2828 (0.0071 0.0252) 0.1409 (0.0036 0.0252)-1.0000 (0.0000 0.0125)-1.0000 (0.0000 0.0125)-1.0000 (0.0000 0.0000)-1.0000 (0.0000 0.0000) 0.2839 (0.0071 0.0251)


TREE #  1:  (((((11, 13), 10), 9), 12), (8, (6, 7)), (5, (4, (1, (2, 3)))));   MP score: -1
lnL(ntime: 23  np: 25):   -670.745413      +0.000000
  14..15   15..16   16..17   17..18   18..11   18..13   17..10   16..9    15..12   14..19   19..8    19..20   20..6    20..7    14..21   21..5    21..22   22..4    22..23   23..1    23..24   24..2    24..3  
 0.002938 0.000004 0.000004 0.000004 0.000004 0.000004 0.000004 0.008371 0.033756 0.005460 0.000004 0.016776 0.008346 0.000004 0.051665 0.062229 0.025526 0.016943 0.008333 0.000004 0.008604 0.000004 0.000004 3.933035 0.382182

Note: Branch length is defined as number of nucleotide substitutions per codon (not per neucleotide site).

tree length =   0.24899

(((((11: 0.000004, 13: 0.000004): 0.000004, 10: 0.000004): 0.000004, 9: 0.008371): 0.000004, 12: 0.033756): 0.002938, (8: 0.000004, (6: 0.008346, 7: 0.000004): 0.016776): 0.005460, (5: 0.062229, (4: 0.016943, (1: 0.000004, (2: 0.000004, 3: 0.000004): 0.008604): 0.008333): 0.025526): 0.051665);

(((((Hylobates_moloch: 0.000004, Hylobates_muelleri: 0.000004): 0.000004, Symphalangus_syndactylus: 0.000004): 0.000004, Hylobates_lar: 0.008371): 0.000004, Hoolock_leuconedys: 0.033756): 0.002938, (Hylobates_pileatus: 0.000004, (nomLeu3: 0.008346, Nomascus_gabriellae: 0.000004): 0.016776): 0.005460, (ponAbe2: 0.062229, (gorGor5: 0.016943, (hg38: 0.000004, (panTro5: 0.000004, panPan2: 0.000004): 0.008604): 0.008333): 0.025526): 0.051665);

Detailed output identifying parameters

kappa (ts/tv) =  3.93303

omega (dN/dS) =  0.38218

dN & dS for each branch

 branch          t       N       S   dN/dS      dN      dS  N*dN  S*dS

  14..15     0.003   264.4    98.6  0.3822  0.0007  0.0018   0.2   0.2
  15..16     0.000   264.4    98.6  0.3822  0.0000  0.0000   0.0   0.0
  16..17     0.000   264.4    98.6  0.3822  0.0000  0.0000   0.0   0.0
  17..18     0.000   264.4    98.6  0.3822  0.0000  0.0000   0.0   0.0
  18..11     0.000   264.4    98.6  0.3822  0.0000  0.0000   0.0   0.0
  18..13     0.000   264.4    98.6  0.3822  0.0000  0.0000   0.0   0.0
  17..10     0.000   264.4    98.6  0.3822  0.0000  0.0000   0.0   0.0
  16..9      0.008   264.4    98.6  0.3822  0.0019  0.0051   0.5   0.5
  15..12     0.034   264.4    98.6  0.3822  0.0078  0.0205   2.1   2.0
  14..19     0.005   264.4    98.6  0.3822  0.0013  0.0033   0.3   0.3
  19..8      0.000   264.4    98.6  0.3822  0.0000  0.0000   0.0   0.0
  19..20     0.017   264.4    98.6  0.3822  0.0039  0.0102   1.0   1.0
  20..6      0.008   264.4    98.6  0.3822  0.0019  0.0051   0.5   0.5
  20..7      0.000   264.4    98.6  0.3822  0.0000  0.0000   0.0   0.0
  14..21     0.052   264.4    98.6  0.3822  0.0120  0.0313   3.2   3.1
  21..5      0.062   264.4    98.6  0.3822  0.0144  0.0377   3.8   3.7
  21..22     0.026   264.4    98.6  0.3822  0.0059  0.0155   1.6   1.5
  22..4      0.017   264.4    98.6  0.3822  0.0039  0.0103   1.0   1.0
  22..23     0.008   264.4    98.6  0.3822  0.0019  0.0051   0.5   0.5
  23..1      0.000   264.4    98.6  0.3822  0.0000  0.0000   0.0   0.0
  23..24     0.009   264.4    98.6  0.3822  0.0020  0.0052   0.5   0.5
  24..2      0.000   264.4    98.6  0.3822  0.0000  0.0000   0.0   0.0
  24..3      0.000   264.4    98.6  0.3822  0.0000  0.0000   0.0   0.0

tree length for dN:       0.0577
tree length for dS:       0.1509


Time used:  0:21
```
