## Supplementary material for "Evolution and antiviral activity of a human protein of retroviral origin": raw data files for SUPYN selection analysis: Suppressyn_APE_NOSP_TREE.txt

```
(((((Hylobates_moloch:0.00000000,
Hylobates_muelleri:0.00000000):0.00000000,
Symphalangus_syndactylus:0.00000000):0.00000000,
Hylobates_lar:0.00282841):0.00138548,
Hoolock_leuconedys:0.01137994):0.00144184,
(Hylobates_pileatus:0.00000000,
(nomLeu3:0.00282975,
Nomascus_gabriellae:0.00000000):0.00568127):0.00139469,
(ponAbe2:0.02044746,
(gorGor5:0.00572522,
(hg38:0.00000000,
(panTro5:0.00000000,
panPan2:0.00000000):0.00282789):0.00280510):0.00855364):0.01734721);
```
