## Supplementary material for "Evolution and antiviral activity of a human protein of retroviral origin": raw data files for SUPYN selection analysis: 2NG.dN

```
    11
rheMac8              
macFas5                0.0152
macNem1                0.0222  0.0036
cerAty1                0.0226  0.0112  0.0168
Theropithecus          0.0428  0.0187  0.0234  0.0111
papAnu3                0.0401  0.0244  0.0258  0.0169  0.0235
chlSab2                0.0244  0.0091  0.0110  0.0169  0.0235  0.0213
manLeu1                0.0339  0.0183  0.0222  0.0056  0.0140  0.0244  0.0152
Piliocolobus           0.0525  0.0357  0.0357  0.0296  0.0393  0.0525  0.0357  0.0391
rhiBie1                0.0572  0.0399  0.0326  0.0409  0.0387  0.0536  0.0365  0.0365  0.0533
rhiRox1                0.0606  0.0433  0.0368  0.0410  0.0388  0.0501  0.0399  0.0399  0.0569  0.0097
```
