## Supplementary material for "Evolution and antiviral activity of a human protein of retroviral origin": raw data files for SUPYN selection analysis: 2NG.dS

```
    11
rheMac8              
macFas5                0.0098
macNem1                0.0000  0.0000
cerAty1                0.0403  0.0403  0.0406
Theropithecus          0.0521  0.0522  0.0525  0.0000
papAnu3                0.0199  0.0300  0.0259  0.0612  0.0521
chlSab2                0.0198  0.0299  0.0128  0.0403  0.0344  0.0199
manLeu1                0.0298  0.0400  0.0388  0.0000  0.0000  0.0299  0.0298
Piliocolobus           0.0206  0.0312  0.0271  0.0204  0.0174  0.0206  0.0206  0.0102
rhiBie1                0.0442  0.0558  0.0591  0.0000  0.0000  0.0444  0.0442  0.0108  0.0227
rhiRox1                0.0676  0.0795  0.0909  0.0416  0.0351  0.0678  0.0675  0.0330  0.0463  0.0220
```
