## Supplementary material for "Evolution and antiviral activity of a human protein of retroviral origin": raw data files for SUPYN selection analysis: 2NG.t

```
    11
rheMac8              
macFas5                0.0418
macNem1                0.0516  0.0085
cerAty1                0.0794  0.0528  0.0661
Theropithecus          0.1344  0.0778  0.0890  0.0262
papAnu3                0.1060  0.0772  0.0776  0.0800  0.0890
chlSab2                0.0701  0.0419  0.0342  0.0661  0.0774  0.0629
manLeu1                0.0987  0.0702  0.0777  0.0130  0.0329  0.0772  0.0559
Piliocolobus           0.1347  0.1038  0.1014  0.0826  0.1036  0.1347  0.0963  0.0965
rhiBie1                0.1625  0.1307  0.1153  0.0959  0.0912  0.1545  0.1148  0.0916  0.1383
rhiRox1                0.1867  0.1549  0.1457  0.1233  0.1140  0.1626  0.1388  0.1148  0.1633  0.0377
```
