## Supplementary material for "Evolution and antiviral activity of a human protein of retroviral origin": raw data files for SUPYN selection analysis: 4fold.nuc

```
    11      19

rheMac8
CTCTTACAAAATCGCGTCA

macFas5
CTCTTACAAAATCGCGTCA

macNem1
CTCTTACAAAATCGCGTCA

cerAty1
CTCTTACAAAATCGCGTCA

Theropithecus
CTCTTACAAAATCGCGTCA

papAnu3
CTCTTACAAAATCGGGTCA

chlSab2
CTCTTACAAAATCGCGTCA

manLeu1
CTCTTACAAAATCGCGTCA

Piliocolobus
CTCTTACAAAATCGCGTCA

rhiBie1
CTCTTACAAAATCGCGTCA

rhiRox1
CTCTTACAAAACCGCGTCA


codons included
  1  2 21 23 26 34 35 43 44 50 54 56 57 61 65 67 71 74 77
```
