## Supplementary material for "Evolution and antiviral activity of a human protein of retroviral origin": raw data files for SUPYN selection analysis: lnf

```
    -1    145    114


 1

     1      2    -3.7234202275   0.024151223745       3.5019  AAA (K) AAA (K) --- (-) --- (-) --- (-) AAA (K) AAA (K) AAA (K) AAA (K) AAA (K) AAA (K) 
     2      3    -3.5919871851   0.027543541889       3.9938  AAA (K) AAA (K) AAA (K) --- (-) --- (-) AAA (K) AAA (K) AAA (K) AAA (K) --- (-) --- (-) 
     3      2    -3.7651893285   0.023163226361       3.3587  AAA (K) AAA (K) AAA (K) AAA (K) AAA (K) AAA (K) AAA (K) AAA (K) AAA (K) AAA (K) AAA (K) 
     4      1    -4.2258592335   0.014612773529       2.1189  AAC (N) AAC (N) AAC (N) --- (-) AAC (N) AAC (N) AAC (N) AAC (N) AAC (N) AAC (N) AAC (N) 
     5      1    -4.6261765471   0.009792127357       1.4199  AAG (K) AAG (K) --- (-) --- (-) --- (-) AAG (K) AAG (K) AAG (K) AAG (K) AAG (K) AAG (K) 
     6      1    -4.6583935477   0.009481682043       1.3748  AAG (K) AAG (K) AAG (K) --- (-) AAG (K) AAG (K) AAG (K) AAG (K) AAG (K) AAG (K) AAG (K) 
     7      4    -4.6583979254   0.009481640536       1.3748  AAG (K) AAG (K) AAG (K) AAG (K) AAG (K) AAG (K) AAG (K) AAG (K) AAG (K) AAG (K) AAG (K) 
     8      1    -3.9340823967   0.019563642757       2.8367  AAT (N) AAT (N) AAT (N) --- (-) --- (-) AAT (N) AAT (N) AAT (N) --- (-) AAT (N) AAT (N) 
     9      2    -4.0437843264   0.017531003686       2.5420  AAT (N) AAT (N) AAT (N) AAT (N) AAT (N) AAT (N) AAT (N) AAT (N) AAT (N) AAT (N) AAT (N) 
    10      1    -4.1104587297   0.016400249519       2.3780  ACA (T) ACA (T) ACA (T) --- (-) --- (-) ACA (T) ACA (T) ACA (T) ACA (T) ACA (T) ACA (T) 
    11      2    -4.5668265762   0.010390882125       1.5067  ACC (T) ACC (T) ACC (T) ACC (T) ACC (T) ACC (T) ACC (T) ACC (T) ACC (T) ACC (T) ACC (T) 
    12      1   -10.7594634521   0.000021243418       0.0031  ACT (T) ACT (T) ACT (T) --- (-) --- (-) ACT (T) ACT (T) ACT (T) ACT (T) ACG (T) ACG (T) 
    13      1    -4.3836723048   0.012479446040       1.8095  ACT (T) ACT (T) ACT (T) --- (-) ACT (T) ACT (T) ACT (T) ACT (T) ACT (T) ACT (T) ACT (T) 
    14      2    -4.3836762859   0.012479396359       1.8095  ACT (T) ACT (T) ACT (T) ACT (T) ACT (T) ACT (T) ACT (T) ACT (T) ACT (T) ACT (T) ACT (T) 
    15      1    -4.2065089328   0.014898288584       2.1603  AGA (R) AGA (R) AGA (R) --- (-) AGA (R) AGA (R) AGA (R) AGA (R) AGA (R) AGA (R) AGA (R) 
    16      1    -4.1293587388   0.016093195457       2.3335  AGA (R) AGA (R) AGA (R) AGA (R) AGA (R) AGA (R) AGA (R) AGA (R) --- (-) AGA (R) AGA (R) 
    17      1    -4.2065142295   0.014898209672       2.1602  AGA (R) AGA (R) AGA (R) AGA (R) AGA (R) AGA (R) AGA (R) AGA (R) AGA (R) AGA (R) AGA (R) 
    18      1    -4.6312725613   0.009742353468       1.4126  AGC (S) AGC (S) AGC (S) AGC (S) AGC (S) AGC (S) AGC (S) AGC (S) AGC (S) AGC (S) AGC (S) 
    19      2    -4.4578510769   0.011587236633       1.6801  AGT (S) AGT (S) AGT (S) AGT (S) AGT (S) AGT (S) AGT (S) AGT (S) AGT (S) AGT (S) AGT (S) 
    20      1    -8.9818272881   0.000125672997       0.0182  ATA (I) ATA (I) ATA (I) --- (-) --- (-) ATA (I) ATA (I) ACA (T) ATA (I) ATA (I) ATA (I) 
    21      1    -4.0837826967   0.016843630649       2.4423  ATA (I) ATA (I) ATA (I) --- (-) --- (-) ATA (I) ATA (I) ATA (I) ATA (I) --- (-) --- (-) 
    22      1    -4.2208957900   0.014685483502       2.1294  ATA (I) ATA (I) ATA (I) --- (-) ATA (I) ATA (I) ATA (I) ATA (I) ATA (I) ATA (I) ATA (I) 
    23      1    -4.1526665466   0.015722435930       2.2798  ATA (I) ATA (I) ATA (I) ATA (I) ATA (I) ATA (I) ATA (I) ATA (I) --- (-) ATA (I) ATA (I) 
    24      1   -10.3266613313   0.000032748240       0.0047  ATA (I) ATA (I) ATA (I) ATA (I) ATA (I) ATA (I) ATA (I) ATA (I) GTA (V) GTA (V) GTA (V) 
    25      1    -4.4475501770   0.011707212467       1.6975  ATT (I) ATT (I) ATT (I) --- (-) --- (-) ATT (I) ATT (I) ATT (I) ATT (I) ATT (I) ATT (I) 
    26      1   -10.2071720105   0.000036904686       0.0054  ATT (I) ATT (I) ATT (I) ATC (I) ATC (I) ATT (I) ATT (I) ATC (I) ATC (I) ATC (I) ATC (I) 
    27      1    -9.0619144857   0.000116000682       0.0168  ATT (I) ATT (I) ATT (I) ATT (I) ATT (I) GTT (V) ATT (I) ATT (I) ATT (I) ATT (I) ATT (I) 
    28      1    -3.6841620121   0.025118214668       3.6421  CAA (Q) CAA (Q) --- (-) --- (-) --- (-) CAA (Q) CAA (Q) CAA (Q) CAA (Q) CAA (Q) CAA (Q) 
    29      1   -10.4147931258   0.000029985605       0.0043  CAA (Q) CAA (Q) --- (-) --- (-) --- (-) CCA (P) CCA (P) CCA (P) CCA (P) CCA (P) CCA (P) 
    30      1    -3.7115819731   0.024438831101       3.5436  CAA (Q) CAA (Q) CAA (Q) --- (-) CAA (Q) CAA (Q) CAA (Q) CAA (Q) CAA (Q) CAA (Q) CAA (Q) 
    31      3    -3.7115859760   0.024438733276       3.5436  CAA (Q) CAA (Q) CAA (Q) CAA (Q) CAA (Q) CAA (Q) CAA (Q) CAA (Q) CAA (Q) CAA (Q) CAA (Q) 
    32      1    -4.2161857137   0.014754816403       2.1394  CAC (H) CAC (H) CAC (H) --- (-) --- (-) CAC (H) CAC (H) CAC (H) --- (-) CAC (H) CAC (H) 
    33      1    -8.7396120906   0.000160115986       0.0232  CAC (H) CAC (H) CAC (H) CAC (H) CAC (H) CAC (H) CAC (H) CAC (H) CAC (H) CGC (R) CGC (R) 
    34      1   -16.9675697600   0.000000042764       0.0000  CAC (H) CAC (H) CAC (H) CAT (H) CAT (H) TAC (Y) CAC (H) CAT (H) CAC (H) CAT (H) CAT (H) 
    35      1    -4.6732053536   0.009342276184       1.3546  CAG (Q) CAG (Q) CAG (Q) --- (-) --- (-) CAG (Q) CAG (Q) CAG (Q) CAG (Q) CAG (Q) CAG (Q) 
    36      2    -4.6912454261   0.009175251939       1.3304  CAG (Q) CAG (Q) CAG (Q) CAG (Q) CAG (Q) CAG (Q) CAG (Q) CAG (Q) CAG (Q) CAG (Q) CAG (Q) 
    37      1    -9.7388532420   0.000058948095       0.0085  CAT (H) CAA (Q) CAA (Q) --- (-) CAA (Q) CAA (Q) CAA (Q) CAA (Q) CAA (Q) CAA (Q) CAA (Q) 
    38      1    -4.1028991702   0.016524697976       2.3961  CAT (H) CAT (H) CAT (H) --- (-) --- (-) CAT (H) CAT (H) CAT (H) CAT (H) CAT (H) CAT (H) 
    39      1    -4.1291671438   0.016096279128       2.3340  CAT (H) CAT (H) CAT (H) CAT (H) CAT (H) CAT (H) CAT (H) CAT (H) CAT (H) CAT (H) CAT (H) 
    40      2    -4.1936574230   0.015090989684       2.1882  CCA (P) CCA (P) --- (-) --- (-) --- (-) CCA (P) CCA (P) CCA (P) CCA (P) CCA (P) CCA (P) 
    41      1    -4.0947709574   0.016659561595       2.4156  CCA (P) CCA (P) CCA (P) --- (-) --- (-) CCA (P) CCA (P) CCA (P) CCA (P) --- (-) --- (-) 
    42      1    -4.6357439645   0.009698888725       1.4063  CCC (P) CCC (P) --- (-) --- (-) --- (-) CCC (P) CCC (P) CCC (P) CCC (P) CCC (P) CCC (P) 
    43      1    -9.4691796176   0.000077194711       0.0112  CCC (P) CCC (P) CCC (P) --- (-) --- (-) CTC (L) CCC (P) CCC (P) CCC (P) CCC (P) CCC (P) 
    44      1    -9.2325427726   0.000097804226       0.0142  CCC (P) CCC (P) CCC (P) CCC (P) CCC (P) CCC (P) CCC (P) CCC (P) CTC (L) CCC (P) CCC (P) 
    45      1   -11.5070054468   0.000010059376       0.0015  CCC (P) CCC (P) CCC (P) CCC (P) CCC (P) CCG (P) CCC (P) CCC (P) CCC (P) CCC (P) CCC (P) 
    46      1    -4.4567991119   0.011599432414       1.6819  CCT (P) CCT (P) CCT (P) --- (-) --- (-) CCT (P) CCT (P) CCT (P) CCT (P) CCT (P) CCT (P) 
    47      1    -4.4760286394   0.011378511717       1.6499  CCT (P) CCT (P) CCT (P) CCT (P) CCT (P) CCT (P) CCT (P) CCT (P) CCT (P) CCT (P) CCT (P) 
    48      1    -7.6073446868   0.000496789240       0.0720  CGA (R) CGA (R) --- (-) --- (-) --- (-) CGA (R) CGA (R) CGA (R) CGA (R) CAA (Q) CAA (Q) 
    49      1    -4.6933224865   0.009156214165       1.3277  CGC (R) CGC (R) --- (-) --- (-) --- (-) CGC (R) CGC (R) CGC (R) CGC (R) CGC (R) CGC (R) 
    50      1   -20.6444732082   0.000000001082       0.0000  CGG (R) CGG (R) CGG (R) --- (-) --- (-) TGG (W) CGG (R) CGG (R) CAG (Q) CGG (R) TGG (W) 
    51      1    -8.7993464756   0.000150831615       0.0219  CGT (R) CGT (R) CGT (R) CGT (R) CGT (R) CGT (R) CGT (R) CGT (R) CGT (R) TGT (C) TGT (C) 
    52      1   -15.6333047535   0.000000162384       0.0000  CGT (R) CGT (R) TGT (C) CGT (R) CAT (H) CGT (R) CGT (R) CGT (R) CGT (R) --- (-) --- (-) 
    53      2    -4.2802174842   0.013839651854       2.0067  CTA (L) CTA (L) --- (-) --- (-) --- (-) CTA (L) CTA (L) CTA (L) CTA (L) CTA (L) CTA (L) 
    54      1   -13.9276229652   0.000000893944       0.0001  CTA (L) CTA (L) CTA (L) CCA (P) CCA (P) CCA (P) CTA (L) CCA (P) CTA (L) CTA (L) CTA (L) 
    55      1    -5.1678263441   0.005696938555       0.8261  CTG (L) CTG (L) --- (-) --- (-) --- (-) CTG (L) CTG (L) CTG (L) CTG (L) CTG (L) CTG (L) 
    56      1   -11.2064262371   0.000013586604       0.0020  CTG (L) CTG (L) CTG (L) --- (-) --- (-) CCG (P) CCG (P) CCG (P) --- (-) CCG (P) CCG (P) 
    57      1    -4.5345675671   0.010731546897       1.5561  CTT (L) CTT (L) --- (-) --- (-) --- (-) CTT (L) CTT (L) CTT (L) CTT (L) CTT (L) CTT (L) 
    58      1   -10.2073695812   0.000036897396       0.0054  CTT (L) CTT (L) CTT (L) --- (-) CTC (L) CTC (L) CTC (L) CTC (L) CTC (L) CTC (L) CTC (L) 
    59      1    -4.5603142850   0.010458771392       1.5165  CTT (L) CTT (L) CTT (L) CTT (L) CTT (L) CTT (L) CTT (L) CTT (L) CTT (L) CTT (L) CTT (L) 
    60      1    -3.8158558429   0.022018861700       3.1927  GAA (E) GAA (E) --- (-) --- (-) --- (-) GAA (E) GAA (E) GAA (E) GAA (E) GAA (E) GAA (E) 
    61      1    -3.8273467959   0.021767292150       3.1563  GAA (E) GAA (E) GAA (E) --- (-) --- (-) GAA (E) GAA (E) GAA (E) GAA (E) GAA (E) GAA (E) 
    62      1    -3.8568966253   0.021133482977       3.0644  GAA (E) GAA (E) GAA (E) --- (-) GAA (E) GAA (E) GAA (E) GAA (E) GAA (E) GAA (E) GAA (E) 
    63      1    -3.7722343222   0.023000615048       3.3351  GAA (E) GAA (E) GAA (E) GAA (E) GAA (E) GAA (E) GAA (E) GAA (E) --- (-) GAA (E) GAA (E) 
    64      1    -7.9493855620   0.000352878920       0.0512  GAA (E) GAA (E) GAA (E) GAA (E) GAA (E) GAA (E) GAA (E) GAA (E) GAA (E) GAA (E) AAA (K) 
    65      1    -3.8569028868   0.021133350651       3.0643  GAA (E) GAA (E) GAA (E) GAA (E) GAA (E) GAA (E) GAA (E) GAA (E) GAA (E) GAA (E) GAA (E) 
    66      1    -7.8164235335   0.000403060641       0.0584  GAA (E) GAA (E) GAA (E) GAA (E) GAA (E) GAA (E) GAA (E) GAA (E) GGA (G) GAA (E) GAA (E) 
    67      1    -8.3508990313   0.000236184086       0.0342  GAA (E) GGA (G) GGA (G) --- (-) GGA (G) GGA (G) GGA (G) GGA (G) GGA (G) GGA (G) GGA (G) 
    68      1    -4.3089200753   0.013448064653       1.9500  GAC (D) GAC (D) GAC (D) --- (-) GAC (D) GAC (D) GAC (D) GAC (D) GAC (D) GAC (D) GAC (D) 
    69      1    -9.1180913801   0.000109663784       0.0159  GAG (E) GAG (E) GAG (E) --- (-) GAG (E) GAG (E) GAG (E) GAG (E) AAG (K) GAG (E) GAG (E) 
    70      1   -13.0982837408   0.000002048744       0.0003  GAG (E) GAG (E) GAG (E) GAG (E) GAG (E) GAG (E) GAG (E) GCG (A) GAG (E) --- (-) --- (-) 
    71      1   -10.2922777905   0.000033893822       0.0049  GAT (D) GAC (D) --- (-) --- (-) --- (-) GAT (D) GAT (D) GAT (D) GAT (D) GAT (D) GAT (D) 
    72      1    -8.2874394278   0.000251658027       0.0365  GAT (D) GAT (D) --- (-) --- (-) --- (-) GAT (D) GAT (D) GAT (D) GAT (D) GGT (G) GGT (G) 
    73      2    -4.1900371387   0.015145722370       2.1961  GCA (A) GCA (A) --- (-) --- (-) --- (-) GCA (A) GCA (A) GCA (A) GCA (A) GCA (A) GCA (A) 
    74      2    -4.5464213817   0.010605088121       1.5377  GCC (A) GCC (A) GCC (A) --- (-) --- (-) GCC (A) GCC (A) GCC (A) GCC (A) --- (-) --- (-) 
    75      1    -8.9983900048   0.000123608653       0.0179  GCC (A) GCC (A) GCC (A) --- (-) --- (-) GCC (A) GCC (A) GCC (A) GTC (V) --- (-) --- (-) 
    76      1    -4.6521752097   0.009540826046       1.3834  GCC (A) GCC (A) GCC (A) GCC (A) GCC (A) GCC (A) GCC (A) GCC (A) GCC (A) GCC (A) GCC (A) 
    77      1   -10.3325388888   0.000032556325       0.0047  GCT (A) GCT (A) GCT (A) GCT (A) GCT (A) GCT (A) GTT (V) GCT (A) GCT (A) GCT (A) GCT (A) 
    78      1   -10.1082361561   0.000040742607       0.0059  GCT (A) GCT (A) GCT (A) GTT (V) GTT (V) GCT (A) GCT (A) GTT (V) GTT (V) GTT (V) GTT (V) 
    79      1    -9.8063945217   0.000055098144       0.0080  GGA (G) GGA (G) --- (-) --- (-) --- (-) GGA (G) GGA (G) GGA (G) GCA (A) GGA (G) GGA (G) 
    80      1    -4.2520191169   0.014235461811       2.0641  GGA (G) GGA (G) --- (-) --- (-) --- (-) GGA (G) GGA (G) GGA (G) GGA (G) GGA (G) GGA (G) 
    81      1    -8.8247033996   0.000147055072       0.0213  GGA (G) GGA (G) GGA (G) GGA (G) GAA (E) GGA (G) GGA (G) GGA (G) GGA (G) GGA (G) GGA (G) 
    82      4    -4.2877627794   0.013735620561       1.9917  GGA (G) GGA (G) GGA (G) GGA (G) GGA (G) GGA (G) GGA (G) GGA (G) GGA (G) GGA (G) GGA (G) 
    83      1    -4.7127796880   0.008979781866       1.3021  GGC (G) GGC (G) GGC (G) GGC (G) GGC (G) GGC (G) GGC (G) GGC (G) GGC (G) GGC (G) GGC (G) 
    84      2    -5.1409726235   0.005851995156       0.8485  GGG (G) GGG (G) GGG (G) GGG (G) GGG (G) GGG (G) GGG (G) GGG (G) GGG (G) GGG (G) GGG (G) 
    85      1   -12.2144667681   0.000004958205       0.0007  GGG (G) TGG (W) TGG (W) --- (-) TGG (W) TGG (W) TGG (W) TGG (W) TGG (W) TGG (W) TGG (W) 
    86      1   -10.2109594433   0.000036765177       0.0053  GTA (V) GTA (V) --- (-) --- (-) --- (-) CTA (L) GTA (V) GTA (V) GTA (V) GTA (V) GTA (V) 
    87      2    -4.3073851960   0.013468721657       1.9530  GTA (V) GTA (V) GTA (V) --- (-) GTA (V) GTA (V) GTA (V) GTA (V) GTA (V) GTA (V) GTA (V) 
    88      1    -8.2456098266   0.000262408049       0.0380  GTA (V) GTA (V) GTA (V) GTA (V) GTA (V) GTA (V) GTA (V) GTA (V) GCA (A) GTA (V) GTA (V) 
    89      1    -4.3073896030   0.013468662301       1.9530  GTA (V) GTA (V) GTA (V) GTA (V) GTA (V) GTA (V) GTA (V) GTA (V) GTA (V) GTA (V) GTA (V) 
    90      1   -15.1296944582   0.000000268694       0.0000  TAC (Y) TAC (Y) --- (-) --- (-) --- (-) TAC (Y) TAT (Y) TAC (Y) AAC (N) TAC (Y) TAC (Y) 
    91      1    -4.2872396120   0.013742808471       1.9927  TAC (Y) TAC (Y) TAC (Y) TAC (Y) TAC (Y) TAC (Y) TAC (Y) TAC (Y) TAC (Y) TAC (Y) TAC (Y) 
    92      1    -8.8379845650   0.000145114922       0.0210  TAC (Y) TAC (Y) TAC (Y) TAC (Y) TAC (Y) TAC (Y) TAC (Y) TAC (Y) TAC (Y) TAC (Y) TAT (Y) 
    93      1    -4.0828991837   0.016858518791       2.4445  TAT (Y) TAT (Y) TAT (Y) --- (-) --- (-) TAT (Y) TAT (Y) TAT (Y) TAT (Y) TAT (Y) TAT (Y) 
    94      4    -4.1062582928   0.016469282615       2.3880  TAT (Y) TAT (Y) TAT (Y) TAT (Y) TAT (Y) TAT (Y) TAT (Y) TAT (Y) TAT (Y) TAT (Y) TAT (Y) 
    95      1    -4.0835160715   0.016848122183       2.4430  TCA (S) TCA (S) TCA (S) --- (-) --- (-) TCA (S) TCA (S) TCA (S) TCA (S) --- (-) --- (-) 
    96      1    -4.1942092730   0.015082664017       2.1870  TCA (S) TCA (S) TCA (S) TCA (S) TCA (S) TCA (S) TCA (S) TCA (S) TCA (S) TCA (S) TCA (S) 
    97      1    -4.6589324165   0.009476574037       1.3741  TCC (S) TCC (S) --- (-) --- (-) --- (-) TCC (S) TCC (S) TCC (S) TCC (S) TCC (S) TCC (S) 
    98      1    -4.6656786277   0.009412858229       1.3649  TCC (S) TCC (S) TCC (S) --- (-) --- (-) TCC (S) TCC (S) TCC (S) TCC (S) TCC (S) TCC (S) 
    99      1   -15.9271185587   0.000000121043       0.0000  TCC (S) TCC (S) TCC (S) TCC (S) TCC (S) TCC (S) TCC (S) TCC (S) TCC (S) AAC (N) AAC (N) 
   100      1    -4.6830310475   0.009250931336       1.3414  TCC (S) TCC (S) TCC (S) TCC (S) TCC (S) TCC (S) TCC (S) TCC (S) TCC (S) TCC (S) TCC (S) 
   101      1    -5.0964627695   0.006118350350       0.8872  TCG (S) TCG (S) --- (-) --- (-) --- (-) TCG (S) TCG (S) TCG (S) TCG (S) TCG (S) TCG (S) 
   102      1    -9.7260463576   0.000059707892       0.0087  TCT (S) TCT (S) TCT (S) TCT (S) TCT (S) TCT (S) TCT (S) TCT (S) TCT (S) TCT (S) TCC (S) 
   103      1   -10.9952809820   0.000016780703       0.0024  TCT (S) TCT (S) TCT (S) TCT (S) TCT (S) TCT (S) TCT (S) TCT (S) TCT (S) TTT (F) TCT (S) 
   104      3    -4.7216607010   0.008900385390       1.2906  TGC (C) TGC (C) TGC (C) TGC (C) TGC (C) TGC (C) TGC (C) TGC (C) TGC (C) TGC (C) TGC (C) 
   105      1    -5.0041632273   0.006709953706       0.9729  TGG (W) TGG (W) TGG (W) TGG (W) TGG (W) TGG (W) TGG (W) TGG (W) TGG (W) TGG (W) TGG (W) 
   106      3    -4.5461257480   0.010608223805       1.5382  TGT (C) TGT (C) TGT (C) TGT (C) TGT (C) TGT (C) TGT (C) TGT (C) TGT (C) TGT (C) TGT (C) 
   107      1    -9.7689636444   0.000057199600       0.0083  TTA (L) TTA (L) --- (-) --- (-) --- (-) TTA (L) TTA (L) TTA (L) TTA (L) ATA (I) ATA (I) 
   108      1    -4.2795433494   0.013848984790       2.0081  TTA (L) TTA (L) TTA (L) TTA (L) TTA (L) TTA (L) TTA (L) TTA (L) TTA (L) TTA (L) TTA (L) 
   109      1    -4.7497470833   0.008653883638       1.2548  TTC (F) TTC (F) TTC (F) --- (-) --- (-) TTC (F) TTC (F) TTC (F) TTC (F) TTC (F) TTC (F) 
   110      2    -4.7663539090   0.008511356835       1.2341  TTC (F) TTC (F) TTC (F) TTC (F) TTC (F) TTC (F) TTC (F) TTC (F) TTC (F) TTC (F) TTC (F) 
   111      1   -18.6244986492   0.000000008156       0.0000  TTG (L) ATT (I) ATT (I) ATT (I) ATT (I) ATT (I) ATT (I) ATT (I) ATT (I) ATT (I) ATT (I) 
   112      1    -4.5578347136   0.010484736840       1.5203  TTT (F) TTT (F) --- (-) --- (-) --- (-) TTT (F) TTT (F) TTT (F) TTT (F) TTT (F) TTT (F) 
   113      1    -4.5121851541   0.010974453084       1.5913  TTT (F) TTT (F) TTT (F) --- (-) --- (-) TTT (F) TTT (F) TTT (F) --- (-) TTT (F) TTT (F) 
   114      1    -4.5832910382   0.010221202516       1.4821  TTT (F) TTT (F) TTT (F) TTT (F) TTT (F) TTT (F) TTT (F) TTT (F) TTT (F) TTT (F) TTT (F) 
```
