## Supplementary material for "Evolution and antiviral activity of a human protein of retroviral origin": raw data files for SUPYN selection analysis: OWM_Tree.txt

```
(((((macFas5:0.00000009,
macNem1:0.00283315):0.00224092,
rheMac8:0.01177559):0.00701337,
(papAnu3:0.01630896,
chlSab2:0.00461092):0.00000000):0.00585223,
(manLeu1:0.00323645,
(cerAty1:0.00000000,
Theropithecus:0.00737864):0.00000000):0.00478280):0.00245726,
Piliocolobus:0.02079562,
(rhiBie1:0.00232105,
rhiRox1:0.01021407):0.02191218);
```
