## Supplementary material for "Evolution and antiviral activity of a human protein of retroviral origin": raw data files for SUPYN selection analysis: rst

```
Supplemental results for CODEML (seqf: Sup_OWM.txt  treef: OWM_Tree.txt)


TREE #  1

Ancestral reconstruction by CODONML.

(((((macFas5: 0.000004, macNem1: 0.008479): 0.006657, rheMac8: 0.035011): 0.020998, (papAnu3: 0.048926, chlSab2: 0.013775): 0.000004): 0.017087, (manLeu1: 0.009613, (cerAty1: 0.000004, Theropithecus: 0.021803): 0.000004): 0.014829): 0.006639, Piliocolobus: 0.062984, (rhiBie1: 0.007217, rhiRox1: 0.030478): 0.066905);

(((((2, 3), 1), (6, 7)), (8, (4, 5))), 9, (10, 11));

  12..13   13..14   14..15   15..16   16..2    16..3    15..1    14..17   17..6    17..7    13..18   18..8    18..19   19..4    19..5    12..9    12..20   20..10   20..11 

tree with node labels for Rod Page's TreeView
(((((2_macFas5, 3_macNem1) 16 , 1_rheMac8) 15 , (6_papAnu3, 7_chlSab2) 17 ) 14 , (8_manLeu1, (4_cerAty1, 5_Theropithecus) 19 ) 18 ) 13 , 9_Piliocolobus, (10_rhiBie1, 11_rhiRox1) 20 ) 12 ;

Nodes 12 to 20 are ancestral
Unreliable at sites with alignment gaps

(1) Marginal reconstruction of ancestral sequences
(eqn. 4 in Yang et al. 1995 Genetics 141:1641-1650).

Prob of best state at each node, listed by site

   site   Freq   Data: 

   1      1   GCC (A) GCC (A) GCC (A) GCC (A) GCC (A) GCC (A) GCC (A) GCC (A) GCC (A) GCC (A) GCC (A) :  GCC A 1.000 (A 1.000) GCC A 1.000 (A 1.000) GCC A 1.000 (A 1.000) GCC A 1.000 (A 1.000) GCC A 1.000 (A 1.000) GCC A 1.000 (A 1.000) GCC A 1.000 (A 1.000) GCC A 1.000 (A 1.000) GCC A 1.000 (A 1.000)
   2      1   CCT (P) CCT (P) CCT (P) CCT (P) CCT (P) CCT (P) CCT (P) CCT (P) CCT (P) CCT (P) CCT (P) :  CCT P 1.000 (P 1.000) CCT P 1.000 (P 1.000) CCT P 1.000 (P 1.000) CCT P 1.000 (P 1.000) CCT P 1.000 (P 1.000) CCT P 1.000 (P 1.000) CCT P 1.000 (P 1.000) CCT P 1.000 (P 1.000) CCT P 1.000 (P 1.000)
   3      1   CCC (P) CCC (P) CCC (P) CCC (P) CCC (P) CCC (P) CCC (P) CCC (P) CTC (L) CCC (P) CCC (P) :  CCC P 0.999 (P 0.999) CCC P 1.000 (P 1.000) CCC P 1.000 (P 1.000) CCC P 1.000 (P 1.000) CCC P 1.000 (P 1.000) CCC P 1.000 (P 1.000) CCC P 1.000 (P 1.000) CCC P 1.000 (P 1.000) CCC P 1.000 (P 1.000)
   4      1   AGC (S) AGC (S) AGC (S) AGC (S) AGC (S) AGC (S) AGC (S) AGC (S) AGC (S) AGC (S) AGC (S) :  AGC S 1.000 (S 1.000) AGC S 1.000 (S 1.000) AGC S 1.000 (S 1.000) AGC S 1.000 (S 1.000) AGC S 1.000 (S 1.000) AGC S 1.000 (S 1.000) AGC S 1.000 (S 1.000) AGC S 1.000 (S 1.000) AGC S 1.000 (S 1.000)
   5      3   TGC (C) TGC (C) TGC (C) TGC (C) TGC (C) TGC (C) TGC (C) TGC (C) TGC (C) TGC (C) TGC (C) :  TGC C 1.000 (C 1.000) TGC C 1.000 (C 1.000) TGC C 1.000 (C 1.000) TGC C 1.000 (C 1.000) TGC C 1.000 (C 1.000) TGC C 1.000 (C 1.000) TGC C 1.000 (C 1.000) TGC C 1.000 (C 1.000) TGC C 1.000 (C 1.000)
   6      1   CGT (R) CGT (R) TGT (C) CGT (R) CAT (H) CGT (R) CGT (R) CGT (R) CGT (R) --- (-) --- (-) :  CGT R 1.000 (R 1.000) CGT R 1.000 (R 1.000) CGT R 1.000 (R 1.000) CGT R 1.000 (R 1.000) CGT R 1.000 (R 1.000) CGT R 1.000 (R 1.000) CGT R 1.000 (R 1.000) CGT R 1.000 (R 1.000) CGT R 0.936 (R 0.952)
   7      1   GAG (E) GAG (E) GAG (E) GAG (E) GAG (E) GAG (E) GAG (E) GCG (A) GAG (E) --- (-) --- (-) :  GAG E 1.000 (E 1.000) GAG E 1.000 (E 1.000) GAG E 1.000 (E 1.000) GAG E 1.000 (E 1.000) GAG E 1.000 (E 1.000) GAG E 1.000 (E 1.000) GAG E 1.000 (E 1.000) GAG E 1.000 (E 1.000) GAG E 0.935 (E 0.966)
   8      3   TGT (C) TGT (C) TGT (C) TGT (C) TGT (C) TGT (C) TGT (C) TGT (C) TGT (C) TGT (C) TGT (C) :  TGT C 1.000 (C 1.000) TGT C 1.000 (C 1.000) TGT C 1.000 (C 1.000) TGT C 1.000 (C 1.000) TGT C 1.000 (C 1.000) TGT C 1.000 (C 1.000) TGT C 1.000 (C 1.000) TGT C 1.000 (C 1.000) TGT C 1.000 (C 1.000)
   9      4   TAT (Y) TAT (Y) TAT (Y) TAT (Y) TAT (Y) TAT (Y) TAT (Y) TAT (Y) TAT (Y) TAT (Y) TAT (Y) :  TAT Y 1.000 (Y 1.000) TAT Y 1.000 (Y 1.000) TAT Y 1.000 (Y 1.000) TAT Y 1.000 (Y 1.000) TAT Y 1.000 (Y 1.000) TAT Y 1.000 (Y 1.000) TAT Y 1.000 (Y 1.000) TAT Y 1.000 (Y 1.000) TAT Y 1.000 (Y 1.000)
  10      2   CAG (Q) CAG (Q) CAG (Q) CAG (Q) CAG (Q) CAG (Q) CAG (Q) CAG (Q) CAG (Q) CAG (Q) CAG (Q) :  CAG Q 1.000 (Q 1.000) CAG Q 1.000 (Q 1.000) CAG Q 1.000 (Q 1.000) CAG Q 1.000 (Q 1.000) CAG Q 1.000 (Q 1.000) CAG Q 1.000 (Q 1.000) CAG Q 1.000 (Q 1.000) CAG Q 1.000 (Q 1.000) CAG Q 1.000 (Q 1.000)
  11      1   TCT (S) TCT (S) TCT (S) TCT (S) TCT (S) TCT (S) TCT (S) TCT (S) TCT (S) TTT (F) TCT (S) :  TCT S 1.000 (S 1.000) TCT S 1.000 (S 1.000) TCT S 1.000 (S 1.000) TCT S 1.000 (S 1.000) TCT S 1.000 (S 1.000) TCT S 1.000 (S 1.000) TCT S 1.000 (S 1.000) TCT S 1.000 (S 1.000) TCT S 0.942 (S 0.942)
  12      2   TTC (F) TTC (F) TTC (F) TTC (F) TTC (F) TTC (F) TTC (F) TTC (F) TTC (F) TTC (F) TTC (F) :  TTC F 1.000 (F 1.000) TTC F 1.000 (F 1.000) TTC F 1.000 (F 1.000) TTC F 1.000 (F 1.000) TTC F 1.000 (F 1.000) TTC F 1.000 (F 1.000) TTC F 1.000 (F 1.000) TTC F 1.000 (F 1.000) TTC F 1.000 (F 1.000)
  13      1   CAC (H) CAC (H) CAC (H) CAC (H) CAC (H) CAC (H) CAC (H) CAC (H) CAC (H) CGC (R) CGC (R) :  CAC H 0.998 (H 0.998) CAC H 1.000 (H 1.000) CAC H 1.000 (H 1.000) CAC H 1.000 (H 1.000) CAC H 1.000 (H 1.000) CAC H 1.000 (H 1.000) CAC H 1.000 (H 1.000) CAC H 1.000 (H 1.000) CGC R 0.999 (R 0.999)
  14      1   TAC (Y) TAC (Y) TAC (Y) TAC (Y) TAC (Y) TAC (Y) TAC (Y) TAC (Y) TAC (Y) TAC (Y) TAC (Y) :  TAC Y 1.000 (Y 1.000) TAC Y 1.000 (Y 1.000) TAC Y 1.000 (Y 1.000) TAC Y 1.000 (Y 1.000) TAC Y 1.000 (Y 1.000) TAC Y 1.000 (Y 1.000) TAC Y 1.000 (Y 1.000) TAC Y 1.000 (Y 1.000) TAC Y 1.000 (Y 1.000)
  15      1   AGA (R) AGA (R) AGA (R) AGA (R) AGA (R) AGA (R) AGA (R) AGA (R) AGA (R) AGA (R) AGA (R) :  AGA R 1.000 (R 1.000) AGA R 1.000 (R 1.000) AGA R 1.000 (R 1.000) AGA R 1.000 (R 1.000) AGA R 1.000 (R 1.000) AGA R 1.000 (R 1.000) AGA R 1.000 (R 1.000) AGA R 1.000 (R 1.000) AGA R 1.000 (R 1.000)
  16      1   GGA (G) GGA (G) GGA (G) GGA (G) GAA (E) GGA (G) GGA (G) GGA (G) GGA (G) GGA (G) GGA (G) :  GGA G 1.000 (G 1.000) GGA G 1.000 (G 1.000) GGA G 1.000 (G 1.000) GGA G 1.000 (G 1.000) GGA G 1.000 (G 1.000) GGA G 1.000 (G 1.000) GGA G 1.000 (G 1.000) GGA G 1.000 (G 1.000) GGA G 1.000 (G 1.000)
  17      4   AAG (K) AAG (K) AAG (K) AAG (K) AAG (K) AAG (K) AAG (K) AAG (K) AAG (K) AAG (K) AAG (K) :  AAG K 1.000 (K 1.000) AAG K 1.000 (K 1.000) AAG K 1.000 (K 1.000) AAG K 1.000 (K 1.000) AAG K 1.000 (K 1.000) AAG K 1.000 (K 1.000) AAG K 1.000 (K 1.000) AAG K 1.000 (K 1.000) AAG K 1.000 (K 1.000)
  18      1   ATT (I) ATT (I) ATT (I) ATT (I) ATT (I) GTT (V) ATT (I) ATT (I) ATT (I) ATT (I) ATT (I) :  ATT I 1.000 (I 1.000) ATT I 1.000 (I 1.000) ATT I 1.000 (I 1.000) ATT I 1.000 (I 1.000) ATT I 1.000 (I 1.000) ATT I 1.000 (I 1.000) ATT I 1.000 (I 1.000) ATT I 1.000 (I 1.000) ATT I 1.000 (I 1.000)
  19      3   CAA (Q) CAA (Q) CAA (Q) CAA (Q) CAA (Q) CAA (Q) CAA (Q) CAA (Q) CAA (Q) CAA (Q) CAA (Q) :  CAA Q 1.000 (Q 1.000) CAA Q 1.000 (Q 1.000) CAA Q 1.000 (Q 1.000) CAA Q 1.000 (Q 1.000) CAA Q 1.000 (Q 1.000) CAA Q 1.000 (Q 1.000) CAA Q 1.000 (Q 1.000) CAA Q 1.000 (Q 1.000) CAA Q 1.000 (Q 1.000)
  20      3   CAA (Q) CAA (Q) CAA (Q) CAA (Q) CAA (Q) CAA (Q) CAA (Q) CAA (Q) CAA (Q) CAA (Q) CAA (Q) :  CAA Q 1.000 (Q 1.000) CAA Q 1.000 (Q 1.000) CAA Q 1.000 (Q 1.000) CAA Q 1.000 (Q 1.000) CAA Q 1.000 (Q 1.000) CAA Q 1.000 (Q 1.000) CAA Q 1.000 (Q 1.000) CAA Q 1.000 (Q 1.000) CAA Q 1.000 (Q 1.000)
  21      1   TCC (S) TCC (S) TCC (S) TCC (S) TCC (S) TCC (S) TCC (S) TCC (S) TCC (S) TCC (S) TCC (S) :  TCC S 1.000 (S 1.000) TCC S 1.000 (S 1.000) TCC S 1.000 (S 1.000) TCC S 1.000 (S 1.000) TCC S 1.000 (S 1.000) TCC S 1.000 (S 1.000) TCC S 1.000 (S 1.000) TCC S 1.000 (S 1.000) TCC S 1.000 (S 1.000)
  22      1   TTT (F) TTT (F) TTT (F) TTT (F) TTT (F) TTT (F) TTT (F) TTT (F) TTT (F) TTT (F) TTT (F) :  TTT F 1.000 (F 1.000) TTT F 1.000 (F 1.000) TTT F 1.000 (F 1.000) TTT F 1.000 (F 1.000) TTT F 1.000 (F 1.000) TTT F 1.000 (F 1.000) TTT F 1.000 (F 1.000) TTT F 1.000 (F 1.000) TTT F 1.000 (F 1.000)
  23      2   ACT (T) ACT (T) ACT (T) ACT (T) ACT (T) ACT (T) ACT (T) ACT (T) ACT (T) ACT (T) ACT (T) :  ACT T 1.000 (T 1.000) ACT T 1.000 (T 1.000) ACT T 1.000 (T 1.000) ACT T 1.000 (T 1.000) ACT T 1.000 (T 1.000) ACT T 1.000 (T 1.000) ACT T 1.000 (T 1.000) ACT T 1.000 (T 1.000) ACT T 1.000 (T 1.000)
  24      1   TAC (Y) TAC (Y) TAC (Y) TAC (Y) TAC (Y) TAC (Y) TAC (Y) TAC (Y) TAC (Y) TAC (Y) TAT (Y) :  TAC Y 1.000 (Y 1.000) TAC Y 1.000 (Y 1.000) TAC Y 1.000 (Y 1.000) TAC Y 1.000 (Y 1.000) TAC Y 1.000 (Y 1.000) TAC Y 1.000 (Y 1.000) TAC Y 1.000 (Y 1.000) TAC Y 1.000 (Y 1.000) TAC Y 0.996 (Y 1.000)
  25      1   CAT (H) CAT (H) CAT (H) CAT (H) CAT (H) CAT (H) CAT (H) CAT (H) CAT (H) CAT (H) CAT (H) :  CAT H 1.000 (H 1.000) CAT H 1.000 (H 1.000) CAT H 1.000 (H 1.000) CAT H 1.000 (H 1.000) CAT H 1.000 (H 1.000) CAT H 1.000 (H 1.000) CAT H 1.000 (H 1.000) CAT H 1.000 (H 1.000) CAT H 1.000 (H 1.000)
  26      2   ACT (T) ACT (T) ACT (T) ACT (T) ACT (T) ACT (T) ACT (T) ACT (T) ACT (T) ACT (T) ACT (T) :  ACT T 1.000 (T 1.000) ACT T 1.000 (T 1.000) ACT T 1.000 (T 1.000) ACT T 1.000 (T 1.000) ACT T 1.000 (T 1.000) ACT T 1.000 (T 1.000) ACT T 1.000 (T 1.000) ACT T 1.000 (T 1.000) ACT T 1.000 (T 1.000)
  27      1   CAC (H) CAC (H) CAC (H) CAT (H) CAT (H) TAC (Y) CAC (H) CAT (H) CAC (H) CAT (H) CAT (H) :  CAC H 0.535 (H 1.000) CAC H 0.535 (H 1.000) CAC H 1.000 (H 1.000) CAC H 1.000 (H 1.000) CAC H 1.000 (H 1.000) CAC H 1.000 (H 1.000) CAT H 1.000 (H 1.000) CAT H 1.000 (H 1.000) CAT H 0.999 (H 1.000)
  28      1   ATA (I) ATA (I) ATA (I) ATA (I) ATA (I) ATA (I) ATA (I) ATA (I) --- (-) ATA (I) ATA (I) :  ATA I 1.000 (I 1.000) ATA I 1.000 (I 1.000) ATA I 1.000 (I 1.000) ATA I 1.000 (I 1.000) ATA I 1.000 (I 1.000) ATA I 1.000 (I 1.000) ATA I 1.000 (I 1.000) ATA I 1.000 (I 1.000) ATA I 1.000 (I 1.000)
  29      1   GAA (E) GAA (E) GAA (E) GAA (E) GAA (E) GAA (E) GAA (E) GAA (E) --- (-) GAA (E) GAA (E) :  GAA E 1.000 (E 1.000) GAA E 1.000 (E 1.000) GAA E 1.000 (E 1.000) GAA E 1.000 (E 1.000) GAA E 1.000 (E 1.000) GAA E 1.000 (E 1.000) GAA E 1.000 (E 1.000) GAA E 1.000 (E 1.000) GAA E 1.000 (E 1.000)
  30      1   AGA (R) AGA (R) AGA (R) AGA (R) AGA (R) AGA (R) AGA (R) AGA (R) --- (-) AGA (R) AGA (R) :  AGA R 1.000 (R 1.000) AGA R 1.000 (R 1.000) AGA R 1.000 (R 1.000) AGA R 1.000 (R 1.000) AGA R 1.000 (R 1.000) AGA R 1.000 (R 1.000) AGA R 1.000 (R 1.000) AGA R 1.000 (R 1.000) AGA R 1.000 (R 1.000)
  31      1   TCC (S) TCC (S) TCC (S) TCC (S) TCC (S) TCC (S) TCC (S) TCC (S) TCC (S) AAC (N) AAC (N) :  TCC S 1.000 (S 1.000) TCC S 1.000 (S 1.000) TCC S 1.000 (S 1.000) TCC S 1.000 (S 1.000) TCC S 1.000 (S 1.000) TCC S 1.000 (S 1.000) TCC S 1.000 (S 1.000) TCC S 1.000 (S 1.000) AAC N 1.000 (N 1.000)
  32      3   TGT (C) TGT (C) TGT (C) TGT (C) TGT (C) TGT (C) TGT (C) TGT (C) TGT (C) TGT (C) TGT (C) :  TGT C 1.000 (C 1.000) TGT C 1.000 (C 1.000) TGT C 1.000 (C 1.000) TGT C 1.000 (C 1.000) TGT C 1.000 (C 1.000) TGT C 1.000 (C 1.000) TGT C 1.000 (C 1.000) TGT C 1.000 (C 1.000) TGT C 1.000 (C 1.000)
  33      4   TAT (Y) TAT (Y) TAT (Y) TAT (Y) TAT (Y) TAT (Y) TAT (Y) TAT (Y) TAT (Y) TAT (Y) TAT (Y) :  TAT Y 1.000 (Y 1.000) TAT Y 1.000 (Y 1.000) TAT Y 1.000 (Y 1.000) TAT Y 1.000 (Y 1.000) TAT Y 1.000 (Y 1.000) TAT Y 1.000 (Y 1.000) TAT Y 1.000 (Y 1.000) TAT Y 1.000 (Y 1.000) TAT Y 1.000 (Y 1.000)
  34      4   GGA (G) GGA (G) GGA (G) GGA (G) GGA (G) GGA (G) GGA (G) GGA (G) GGA (G) GGA (G) GGA (G) :  GGA G 1.000 (G 1.000) GGA G 1.000 (G 1.000) GGA G 1.000 (G 1.000) GGA G 1.000 (G 1.000) GGA G 1.000 (G 1.000) GGA G 1.000 (G 1.000) GGA G 1.000 (G 1.000) GGA G 1.000 (G 1.000) GGA G 1.000 (G 1.000)
  35      2   ACC (T) ACC (T) ACC (T) ACC (T) ACC (T) ACC (T) ACC (T) ACC (T) ACC (T) ACC (T) ACC (T) :  ACC T 1.000 (T 1.000) ACC T 1.000 (T 1.000) ACC T 1.000 (T 1.000) ACC T 1.000 (T 1.000) ACC T 1.000 (T 1.000) ACC T 1.000 (T 1.000) ACC T 1.000 (T 1.000) ACC T 1.000 (T 1.000) ACC T 1.000 (T 1.000)
  36      1   TTA (L) TTA (L) TTA (L) TTA (L) TTA (L) TTA (L) TTA (L) TTA (L) TTA (L) TTA (L) TTA (L) :  TTA L 1.000 (L 1.000) TTA L 1.000 (L 1.000) TTA L 1.000 (L 1.000) TTA L 1.000 (L 1.000) TTA L 1.000 (L 1.000) TTA L 1.000 (L 1.000) TTA L 1.000 (L 1.000) TTA L 1.000 (L 1.000) TTA L 1.000 (L 1.000)
  37      1   ATT (I) ATT (I) ATT (I) ATC (I) ATC (I) ATT (I) ATT (I) ATC (I) ATC (I) ATC (I) ATC (I) :  ATC I 1.000 (I 1.000) ATC I 0.999 (I 1.000) ATT I 1.000 (I 1.000) ATT I 1.000 (I 1.000) ATT I 1.000 (I 1.000) ATT I 1.000 (I 1.000) ATC I 1.000 (I 1.000) ATC I 1.000 (I 1.000) ATC I 1.000 (I 1.000)
  38      1   GAA (E) GAA (E) GAA (E) GAA (E) GAA (E) GAA (E) GAA (E) GAA (E) GAA (E) GAA (E) AAA (K) :  GAA E 1.000 (E 1.000) GAA E 1.000 (E 1.000) GAA E 1.000 (E 1.000) GAA E 1.000 (E 1.000) GAA E 1.000 (E 1.000) GAA E 1.000 (E 1.000) GAA E 1.000 (E 1.000) GAA E 1.000 (E 1.000) GAA E 0.992 (E 0.992)
  39      1   GAA (E) GAA (E) GAA (E) GAA (E) GAA (E) GAA (E) GAA (E) GAA (E) GGA (G) GAA (E) GAA (E) :  GAA E 0.996 (E 0.996) GAA E 1.000 (E 1.000) GAA E 1.000 (E 1.000) GAA E 1.000 (E 1.000) GAA E 1.000 (E 1.000) GAA E 1.000 (E 1.000) GAA E 1.000 (E 1.000) GAA E 1.000 (E 1.000) GAA E 1.000 (E 1.000)
  40      3   TGT (C) TGT (C) TGT (C) TGT (C) TGT (C) TGT (C) TGT (C) TGT (C) TGT (C) TGT (C) TGT (C) :  TGT C 1.000 (C 1.000) TGT C 1.000 (C 1.000) TGT C 1.000 (C 1.000) TGT C 1.000 (C 1.000) TGT C 1.000 (C 1.000) TGT C 1.000 (C 1.000) TGT C 1.000 (C 1.000) TGT C 1.000 (C 1.000) TGT C 1.000 (C 1.000)
  41      1   GCT (A) GCT (A) GCT (A) GTT (V) GTT (V) GCT (A) GCT (A) GTT (V) GTT (V) GTT (V) GTT (V) :  GTT V 1.000 (V 1.000) GTT V 0.999 (V 0.999) GCT A 1.000 (A 1.000) GCT A 1.000 (A 1.000) GCT A 1.000 (A 1.000) GCT A 1.000 (A 1.000) GTT V 1.000 (V 1.000) GTT V 1.000 (V 1.000) GTT V 1.000 (V 1.000)
  42      1   GAA (E) GAA (E) GAA (E) GAA (E) GAA (E) GAA (E) GAA (E) GAA (E) GAA (E) GAA (E) GAA (E) :  GAA E 1.000 (E 1.000) GAA E 1.000 (E 1.000) GAA E 1.000 (E 1.000) GAA E 1.000 (E 1.000) GAA E 1.000 (E 1.000) GAA E 1.000 (E 1.000) GAA E 1.000 (E 1.000) GAA E 1.000 (E 1.000) GAA E 1.000 (E 1.000)
  43      1   TCA (S) TCA (S) TCA (S) TCA (S) TCA (S) TCA (S) TCA (S) TCA (S) TCA (S) TCA (S) TCA (S) :  TCA S 1.000 (S 1.000) TCA S 1.000 (S 1.000) TCA S 1.000 (S 1.000) TCA S 1.000 (S 1.000) TCA S 1.000 (S 1.000) TCA S 1.000 (S 1.000) TCA S 1.000 (S 1.000) TCA S 1.000 (S 1.000) TCA S 1.000 (S 1.000)
  44      4   GGA (G) GGA (G) GGA (G) GGA (G) GGA (G) GGA (G) GGA (G) GGA (G) GGA (G) GGA (G) GGA (G) :  GGA G 1.000 (G 1.000) GGA G 1.000 (G 1.000) GGA G 1.000 (G 1.000) GGA G 1.000 (G 1.000) GGA G 1.000 (G 1.000) GGA G 1.000 (G 1.000) GGA G 1.000 (G 1.000) GGA G 1.000 (G 1.000) GGA G 1.000 (G 1.000)
  45      4   AAG (K) AAG (K) AAG (K) AAG (K) AAG (K) AAG (K) AAG (K) AAG (K) AAG (K) AAG (K) AAG (K) :  AAG K 1.000 (K 1.000) AAG K 1.000 (K 1.000) AAG K 1.000 (K 1.000) AAG K 1.000 (K 1.000) AAG K 1.000 (K 1.000) AAG K 1.000 (K 1.000) AAG K 1.000 (K 1.000) AAG K 1.000 (K 1.000) AAG K 1.000 (K 1.000)
  46      2   AGT (S) AGT (S) AGT (S) AGT (S) AGT (S) AGT (S) AGT (S) AGT (S) AGT (S) AGT (S) AGT (S) :  AGT S 1.000 (S 1.000) AGT S 1.000 (S 1.000) AGT S 1.000 (S 1.000) AGT S 1.000 (S 1.000) AGT S 1.000 (S 1.000) AGT S 1.000 (S 1.000) AGT S 1.000 (S 1.000) AGT S 1.000 (S 1.000) AGT S 1.000 (S 1.000)
  47      4   TAT (Y) TAT (Y) TAT (Y) TAT (Y) TAT (Y) TAT (Y) TAT (Y) TAT (Y) TAT (Y) TAT (Y) TAT (Y) :  TAT Y 1.000 (Y 1.000) TAT Y 1.000 (Y 1.000) TAT Y 1.000 (Y 1.000) TAT Y 1.000 (Y 1.000) TAT Y 1.000 (Y 1.000) TAT Y 1.000 (Y 1.000) TAT Y 1.000 (Y 1.000) TAT Y 1.000 (Y 1.000) TAT Y 1.000 (Y 1.000)
  48      4   TAT (Y) TAT (Y) TAT (Y) TAT (Y) TAT (Y) TAT (Y) TAT (Y) TAT (Y) TAT (Y) TAT (Y) TAT (Y) :  TAT Y 1.000 (Y 1.000) TAT Y 1.000 (Y 1.000) TAT Y 1.000 (Y 1.000) TAT Y 1.000 (Y 1.000) TAT Y 1.000 (Y 1.000) TAT Y 1.000 (Y 1.000) TAT Y 1.000 (Y 1.000) TAT Y 1.000 (Y 1.000) TAT Y 1.000 (Y 1.000)
  49      2   AAA (K) AAA (K) AAA (K) AAA (K) AAA (K) AAA (K) AAA (K) AAA (K) AAA (K) AAA (K) AAA (K) :  AAA K 1.000 (K 1.000) AAA K 1.000 (K 1.000) AAA K 1.000 (K 1.000) AAA K 1.000 (K 1.000) AAA K 1.000 (K 1.000) AAA K 1.000 (K 1.000) AAA K 1.000 (K 1.000) AAA K 1.000 (K 1.000) AAA K 1.000 (K 1.000)
  50      1   GTA (V) GTA (V) GTA (V) GTA (V) GTA (V) GTA (V) GTA (V) GTA (V) GTA (V) GTA (V) GTA (V) :  GTA V 1.000 (V 1.000) GTA V 1.000 (V 1.000) GTA V 1.000 (V 1.000) GTA V 1.000 (V 1.000) GTA V 1.000 (V 1.000) GTA V 1.000 (V 1.000) GTA V 1.000 (V 1.000) GTA V 1.000 (V 1.000) GTA V 1.000 (V 1.000)
  51      4   AAG (K) AAG (K) AAG (K) AAG (K) AAG (K) AAG (K) AAG (K) AAG (K) AAG (K) AAG (K) AAG (K) :  AAG K 1.000 (K 1.000) AAG K 1.000 (K 1.000) AAG K 1.000 (K 1.000) AAG K 1.000 (K 1.000) AAG K 1.000 (K 1.000) AAG K 1.000 (K 1.000) AAG K 1.000 (K 1.000) AAG K 1.000 (K 1.000) AAG K 1.000 (K 1.000)
  52      2   AAT (N) AAT (N) AAT (N) AAT (N) AAT (N) AAT (N) AAT (N) AAT (N) AAT (N) AAT (N) AAT (N) :  AAT N 1.000 (N 1.000) AAT N 1.000 (N 1.000) AAT N 1.000 (N 1.000) AAT N 1.000 (N 1.000) AAT N 1.000 (N 1.000) AAT N 1.000 (N 1.000) AAT N 1.000 (N 1.000) AAT N 1.000 (N 1.000) AAT N 1.000 (N 1.000)
  53      1   CTA (L) CTA (L) CTA (L) CCA (P) CCA (P) CCA (P) CTA (L) CCA (P) CTA (L) CTA (L) CTA (L) :  CTA L 1.000 (L 1.000) CTA L 0.997 (L 0.997) CTA L 0.999 (L 0.999) CTA L 1.000 (L 1.000) CTA L 1.000 (L 1.000) CTA L 0.999 (L 0.999) CCA P 1.000 (P 1.000) CCA P 1.000 (P 1.000) CTA L 1.000 (L 1.000)
  54      4   GGA (G) GGA (G) GGA (G) GGA (G) GGA (G) GGA (G) GGA (G) GGA (G) GGA (G) GGA (G) GGA (G) :  GGA G 1.000 (G 1.000) GGA G 1.000 (G 1.000) GGA G 1.000 (G 1.000) GGA G 1.000 (G 1.000) GGA G 1.000 (G 1.000) GGA G 1.000 (G 1.000) GGA G 1.000 (G 1.000) GGA G 1.000 (G 1.000) GGA G 1.000 (G 1.000)
  55      1   GTA (V) GTA (V) GTA (V) GTA (V) GTA (V) GTA (V) GTA (V) GTA (V) GCA (A) GTA (V) GTA (V) :  GTA V 0.998 (V 0.998) GTA V 1.000 (V 1.000) GTA V 1.000 (V 1.000) GTA V 1.000 (V 1.000) GTA V 1.000 (V 1.000) GTA V 1.000 (V 1.000) GTA V 1.000 (V 1.000) GTA V 1.000 (V 1.000) GTA V 1.000 (V 1.000)
  56      1   TCT (S) TCT (S) TCT (S) TCT (S) TCT (S) TCT (S) TCT (S) TCT (S) TCT (S) TCT (S) TCC (S) :  TCT S 1.000 (S 1.000) TCT S 1.000 (S 1.000) TCT S 1.000 (S 1.000) TCT S 1.000 (S 1.000) TCT S 1.000 (S 1.000) TCT S 1.000 (S 1.000) TCT S 1.000 (S 1.000) TCT S 1.000 (S 1.000) TCT S 0.997 (S 1.000)
  57      1   GGC (G) GGC (G) GGC (G) GGC (G) GGC (G) GGC (G) GGC (G) GGC (G) GGC (G) GGC (G) GGC (G) :  GGC G 1.000 (G 1.000) GGC G 1.000 (G 1.000) GGC G 1.000 (G 1.000) GGC G 1.000 (G 1.000) GGC G 1.000 (G 1.000) GGC G 1.000 (G 1.000) GGC G 1.000 (G 1.000) GGC G 1.000 (G 1.000) GGC G 1.000 (G 1.000)
  58      2   AGT (S) AGT (S) AGT (S) AGT (S) AGT (S) AGT (S) AGT (S) AGT (S) AGT (S) AGT (S) AGT (S) :  AGT S 1.000 (S 1.000) AGT S 1.000 (S 1.000) AGT S 1.000 (S 1.000) AGT S 1.000 (S 1.000) AGT S 1.000 (S 1.000) AGT S 1.000 (S 1.000) AGT S 1.000 (S 1.000) AGT S 1.000 (S 1.000) AGT S 1.000 (S 1.000)
  59      1   CGT (R) CGT (R) CGT (R) CGT (R) CGT (R) CGT (R) CGT (R) CGT (R) CGT (R) TGT (C) TGT (C) :  CGT R 0.999 (R 0.999) CGT R 1.000 (R 1.000) CGT R 1.000 (R 1.000) CGT R 1.000 (R 1.000) CGT R 1.000 (R 1.000) CGT R 1.000 (R 1.000) CGT R 1.000 (R 1.000) CGT R 1.000 (R 1.000) TGT C 0.999 (C 0.999)
  60      2   AAT (N) AAT (N) AAT (N) AAT (N) AAT (N) AAT (N) AAT (N) AAT (N) AAT (N) AAT (N) AAT (N) :  AAT N 1.000 (N 1.000) AAT N 1.000 (N 1.000) AAT N 1.000 (N 1.000) AAT N 1.000 (N 1.000) AAT N 1.000 (N 1.000) AAT N 1.000 (N 1.000) AAT N 1.000 (N 1.000) AAT N 1.000 (N 1.000) AAT N 1.000 (N 1.000)
  61      2   GGG (G) GGG (G) GGG (G) GGG (G) GGG (G) GGG (G) GGG (G) GGG (G) GGG (G) GGG (G) GGG (G) :  GGG G 1.000 (G 1.000) GGG G 1.000 (G 1.000) GGG G 1.000 (G 1.000) GGG G 1.000 (G 1.000) GGG G 1.000 (G 1.000) GGG G 1.000 (G 1.000) GGG G 1.000 (G 1.000) GGG G 1.000 (G 1.000) GGG G 1.000 (G 1.000)
  62      1   GCT (A) GCT (A) GCT (A) GCT (A) GCT (A) GCT (A) GTT (V) GCT (A) GCT (A) GCT (A) GCT (A) :  GCT A 1.000 (A 1.000) GCT A 1.000 (A 1.000) GCT A 1.000 (A 1.000) GCT A 1.000 (A 1.000) GCT A 1.000 (A 1.000) GCT A 1.000 (A 1.000) GCT A 1.000 (A 1.000) GCT A 1.000 (A 1.000) GCT A 1.000 (A 1.000)
  63      1   ATA (I) ATA (I) ATA (I) ATA (I) ATA (I) ATA (I) ATA (I) ATA (I) GTA (V) GTA (V) GTA (V) :  GTA V 0.850 (V 0.850) ATA I 0.990 (I 0.990) ATA I 1.000 (I 1.000) ATA I 1.000 (I 1.000) ATA I 1.000 (I 1.000) ATA I 1.000 (I 1.000) ATA I 1.000 (I 1.000) ATA I 1.000 (I 1.000) GTA V 1.000 (V 1.000)
  64      3   TGC (C) TGC (C) TGC (C) TGC (C) TGC (C) TGC (C) TGC (C) TGC (C) TGC (C) TGC (C) TGC (C) :  TGC C 1.000 (C 1.000) TGC C 1.000 (C 1.000) TGC C 1.000 (C 1.000) TGC C 1.000 (C 1.000) TGC C 1.000 (C 1.000) TGC C 1.000 (C 1.000) TGC C 1.000 (C 1.000) TGC C 1.000 (C 1.000) TGC C 1.000 (C 1.000)
  65      1   CCC (P) CCC (P) CCC (P) CCC (P) CCC (P) CCG (P) CCC (P) CCC (P) CCC (P) CCC (P) CCC (P) :  CCC P 1.000 (P 1.000) CCC P 1.000 (P 1.000) CCC P 1.000 (P 1.000) CCC P 1.000 (P 1.000) CCC P 1.000 (P 1.000) CCC P 1.000 (P 1.000) CCC P 1.000 (P 1.000) CCC P 1.000 (P 1.000) CCC P 1.000 (P 1.000)
  66      3   CAA (Q) CAA (Q) CAA (Q) CAA (Q) CAA (Q) CAA (Q) CAA (Q) CAA (Q) CAA (Q) CAA (Q) CAA (Q) :  CAA Q 1.000 (Q 1.000) CAA Q 1.000 (Q 1.000) CAA Q 1.000 (Q 1.000) CAA Q 1.000 (Q 1.000) CAA Q 1.000 (Q 1.000) CAA Q 1.000 (Q 1.000) CAA Q 1.000 (Q 1.000) CAA Q 1.000 (Q 1.000) CAA Q 1.000 (Q 1.000)
  67      2   GGG (G) GGG (G) GGG (G) GGG (G) GGG (G) GGG (G) GGG (G) GGG (G) GGG (G) GGG (G) GGG (G) :  GGG G 1.000 (G 1.000) GGG G 1.000 (G 1.000) GGG G 1.000 (G 1.000) GGG G 1.000 (G 1.000) GGG G 1.000 (G 1.000) GGG G 1.000 (G 1.000) GGG G 1.000 (G 1.000) GGG G 1.000 (G 1.000) GGG G 1.000 (G 1.000)
  68      4   AAG (K) AAG (K) AAG (K) AAG (K) AAG (K) AAG (K) AAG (K) AAG (K) AAG (K) AAG (K) AAG (K) :  AAG K 1.000 (K 1.000) AAG K 1.000 (K 1.000) AAG K 1.000 (K 1.000) AAG K 1.000 (K 1.000) AAG K 1.000 (K 1.000) AAG K 1.000 (K 1.000) AAG K 1.000 (K 1.000) AAG K 1.000 (K 1.000) AAG K 1.000 (K 1.000)
  69      2   CAG (Q) CAG (Q) CAG (Q) CAG (Q) CAG (Q) CAG (Q) CAG (Q) CAG (Q) CAG (Q) CAG (Q) CAG (Q) :  CAG Q 1.000 (Q 1.000) CAG Q 1.000 (Q 1.000) CAG Q 1.000 (Q 1.000) CAG Q 1.000 (Q 1.000) CAG Q 1.000 (Q 1.000) CAG Q 1.000 (Q 1.000) CAG Q 1.000 (Q 1.000) CAG Q 1.000 (Q 1.000) CAG Q 1.000 (Q 1.000)
  70      1   TGG (W) TGG (W) TGG (W) TGG (W) TGG (W) TGG (W) TGG (W) TGG (W) TGG (W) TGG (W) TGG (W) :  TGG W 1.000 (W 1.000) TGG W 1.000 (W 1.000) TGG W 1.000 (W 1.000) TGG W 1.000 (W 1.000) TGG W 1.000 (W 1.000) TGG W 1.000 (W 1.000) TGG W 1.000 (W 1.000) TGG W 1.000 (W 1.000) TGG W 1.000 (W 1.000)
  71      1   CTT (L) CTT (L) CTT (L) CTT (L) CTT (L) CTT (L) CTT (L) CTT (L) CTT (L) CTT (L) CTT (L) :  CTT L 1.000 (L 1.000) CTT L 1.000 (L 1.000) CTT L 1.000 (L 1.000) CTT L 1.000 (L 1.000) CTT L 1.000 (L 1.000) CTT L 1.000 (L 1.000) CTT L 1.000 (L 1.000) CTT L 1.000 (L 1.000) CTT L 1.000 (L 1.000)
  72      3   TGC (C) TGC (C) TGC (C) TGC (C) TGC (C) TGC (C) TGC (C) TGC (C) TGC (C) TGC (C) TGC (C) :  TGC C 1.000 (C 1.000) TGC C 1.000 (C 1.000) TGC C 1.000 (C 1.000) TGC C 1.000 (C 1.000) TGC C 1.000 (C 1.000) TGC C 1.000 (C 1.000) TGC C 1.000 (C 1.000) TGC C 1.000 (C 1.000) TGC C 1.000 (C 1.000)
  73      2   TTC (F) TTC (F) TTC (F) TTC (F) TTC (F) TTC (F) TTC (F) TTC (F) TTC (F) TTC (F) TTC (F) :  TTC F 1.000 (F 1.000) TTC F 1.000 (F 1.000) TTC F 1.000 (F 1.000) TTC F 1.000 (F 1.000) TTC F 1.000 (F 1.000) TTC F 1.000 (F 1.000) TTC F 1.000 (F 1.000) TTC F 1.000 (F 1.000) TTC F 1.000 (F 1.000)
  74      2   ACC (T) ACC (T) ACC (T) ACC (T) ACC (T) ACC (T) ACC (T) ACC (T) ACC (T) ACC (T) ACC (T) :  ACC T 1.000 (T 1.000) ACC T 1.000 (T 1.000) ACC T 1.000 (T 1.000) ACC T 1.000 (T 1.000) ACC T 1.000 (T 1.000) ACC T 1.000 (T 1.000) ACC T 1.000 (T 1.000) ACC T 1.000 (T 1.000) ACC T 1.000 (T 1.000)
  75      2   AAA (K) AAA (K) AAA (K) AAA (K) AAA (K) AAA (K) AAA (K) AAA (K) AAA (K) AAA (K) AAA (K) :  AAA K 1.000 (K 1.000) AAA K 1.000 (K 1.000) AAA K 1.000 (K 1.000) AAA K 1.000 (K 1.000) AAA K 1.000 (K 1.000) AAA K 1.000 (K 1.000) AAA K 1.000 (K 1.000) AAA K 1.000 (K 1.000) AAA K 1.000 (K 1.000)
  76      1   TTG (L) ATT (I) ATT (I) ATT (I) ATT (I) ATT (I) ATT (I) ATT (I) ATT (I) ATT (I) ATT (I) :  ATT I 1.000 (I 1.000) ATT I 1.000 (I 1.000) ATT I 1.000 (I 1.000) ATT I 1.000 (I 1.000) ATT I 1.000 (I 1.000) ATT I 1.000 (I 1.000) ATT I 1.000 (I 1.000) ATT I 1.000 (I 1.000) ATT I 1.000 (I 1.000)
  77      4   GGA (G) GGA (G) GGA (G) GGA (G) GGA (G) GGA (G) GGA (G) GGA (G) GGA (G) GGA (G) GGA (G) :  GGA G 1.000 (G 1.000) GGA G 1.000 (G 1.000) GGA G 1.000 (G 1.000) GGA G 1.000 (G 1.000) GGA G 1.000 (G 1.000) GGA G 1.000 (G 1.000) GGA G 1.000 (G 1.000) GGA G 1.000 (G 1.000) GGA G 1.000 (G 1.000)
  78      1   CAT (H) CAA (Q) CAA (Q) --- (-) CAA (Q) CAA (Q) CAA (Q) CAA (Q) CAA (Q) CAA (Q) CAA (Q) :  CAA Q 1.000 (Q 1.000) CAA Q 1.000 (Q 1.000) CAA Q 1.000 (Q 1.000) CAA Q 1.000 (Q 1.000) CAA Q 1.000 (Q 1.000) CAA Q 1.000 (Q 1.000) CAA Q 1.000 (Q 1.000) CAA Q 1.000 (Q 1.000) CAA Q 1.000 (Q 1.000)
  79      1   GGG (G) TGG (W) TGG (W) --- (-) TGG (W) TGG (W) TGG (W) TGG (W) TGG (W) TGG (W) TGG (W) :  TGG W 1.000 (W 1.000) TGG W 1.000 (W 1.000) TGG W 1.000 (W 1.000) TGG W 1.000 (W 1.000) TGG W 1.000 (W 1.000) TGG W 1.000 (W 1.000) TGG W 1.000 (W 1.000) TGG W 1.000 (W 1.000) TGG W 1.000 (W 1.000)
  80      1   GAA (E) GGA (G) GGA (G) --- (-) GGA (G) GGA (G) GGA (G) GGA (G) GGA (G) GGA (G) GGA (G) :  GGA G 1.000 (G 1.000) GGA G 1.000 (G 1.000) GGA G 1.000 (G 1.000) GGA G 0.999 (G 0.999) GGA G 1.000 (G 1.000) GGA G 1.000 (G 1.000) GGA G 1.000 (G 1.000) GGA G 1.000 (G 1.000) GGA G 1.000 (G 1.000)
  81      2   GTA (V) GTA (V) GTA (V) --- (-) GTA (V) GTA (V) GTA (V) GTA (V) GTA (V) GTA (V) GTA (V) :  GTA V 1.000 (V 1.000) GTA V 1.000 (V 1.000) GTA V 1.000 (V 1.000) GTA V 1.000 (V 1.000) GTA V 1.000 (V 1.000) GTA V 1.000 (V 1.000) GTA V 1.000 (V 1.000) GTA V 1.000 (V 1.000) GTA V 1.000 (V 1.000)
  82      1   AAC (N) AAC (N) AAC (N) --- (-) AAC (N) AAC (N) AAC (N) AAC (N) AAC (N) AAC (N) AAC (N) :  AAC N 1.000 (N 1.000) AAC N 1.000 (N 1.000) AAC N 1.000 (N 1.000) AAC N 1.000 (N 1.000) AAC N 1.000 (N 1.000) AAC N 1.000 (N 1.000) AAC N 1.000 (N 1.000) AAC N 1.000 (N 1.000) AAC N 1.000 (N 1.000)
  83      1   ACT (T) ACT (T) ACT (T) --- (-) ACT (T) ACT (T) ACT (T) ACT (T) ACT (T) ACT (T) ACT (T) :  ACT T 1.000 (T 1.000) ACT T 1.000 (T 1.000) ACT T 1.000 (T 1.000) ACT T 1.000 (T 1.000) ACT T 1.000 (T 1.000) ACT T 1.000 (T 1.000) ACT T 1.000 (T 1.000) ACT T 1.000 (T 1.000) ACT T 1.000 (T 1.000)
  84      1   CAA (Q) CAA (Q) CAA (Q) --- (-) CAA (Q) CAA (Q) CAA (Q) CAA (Q) CAA (Q) CAA (Q) CAA (Q) :  CAA Q 1.000 (Q 1.000) CAA Q 1.000 (Q 1.000) CAA Q 1.000 (Q 1.000) CAA Q 1.000 (Q 1.000) CAA Q 1.000 (Q 1.000) CAA Q 1.000 (Q 1.000) CAA Q 1.000 (Q 1.000) CAA Q 1.000 (Q 1.000) CAA Q 1.000 (Q 1.000)
  85      2   GTA (V) GTA (V) GTA (V) --- (-) GTA (V) GTA (V) GTA (V) GTA (V) GTA (V) GTA (V) GTA (V) :  GTA V 1.000 (V 1.000) GTA V 1.000 (V 1.000) GTA V 1.000 (V 1.000) GTA V 1.000 (V 1.000) GTA V 1.000 (V 1.000) GTA V 1.000 (V 1.000) GTA V 1.000 (V 1.000) GTA V 1.000 (V 1.000) GTA V 1.000 (V 1.000)
  86      1   CTT (L) CTT (L) CTT (L) --- (-) CTC (L) CTC (L) CTC (L) CTC (L) CTC (L) CTC (L) CTC (L) :  CTC L 1.000 (L 1.000) CTC L 1.000 (L 1.000) CTC L 1.000 (L 1.000) CTT L 0.998 (L 1.000) CTT L 1.000 (L 1.000) CTC L 1.000 (L 1.000) CTC L 1.000 (L 1.000) CTC L 1.000 (L 1.000) CTC L 1.000 (L 1.000)
  87      1   GAG (E) GAG (E) GAG (E) --- (-) GAG (E) GAG (E) GAG (E) GAG (E) AAG (K) GAG (E) GAG (E) :  GAG E 0.999 (E 0.999) GAG E 1.000 (E 1.000) GAG E 1.000 (E 1.000) GAG E 1.000 (E 1.000) GAG E 1.000 (E 1.000) GAG E 1.000 (E 1.000) GAG E 1.000 (E 1.000) GAG E 1.000 (E 1.000) GAG E 1.000 (E 1.000)
  88      1   GAC (D) GAC (D) GAC (D) --- (-) GAC (D) GAC (D) GAC (D) GAC (D) GAC (D) GAC (D) GAC (D) :  GAC D 1.000 (D 1.000) GAC D 1.000 (D 1.000) GAC D 1.000 (D 1.000) GAC D 1.000 (D 1.000) GAC D 1.000 (D 1.000) GAC D 1.000 (D 1.000) GAC D 1.000 (D 1.000) GAC D 1.000 (D 1.000) GAC D 1.000 (D 1.000)
  89      1   ATA (I) ATA (I) ATA (I) --- (-) ATA (I) ATA (I) ATA (I) ATA (I) ATA (I) ATA (I) ATA (I) :  ATA I 1.000 (I 1.000) ATA I 1.000 (I 1.000) ATA I 1.000 (I 1.000) ATA I 1.000 (I 1.000) ATA I 1.000 (I 1.000) ATA I 1.000 (I 1.000) ATA I 1.000 (I 1.000) ATA I 1.000 (I 1.000) ATA I 1.000 (I 1.000)
  90      1   AAG (K) AAG (K) AAG (K) --- (-) AAG (K) AAG (K) AAG (K) AAG (K) AAG (K) AAG (K) AAG (K) :  AAG K 1.000 (K 1.000) AAG K 1.000 (K 1.000) AAG K 1.000 (K 1.000) AAG K 1.000 (K 1.000) AAG K 1.000 (K 1.000) AAG K 1.000 (K 1.000) AAG K 1.000 (K 1.000) AAG K 1.000 (K 1.000) AAG K 1.000 (K 1.000)
  91      1   AGA (R) AGA (R) AGA (R) --- (-) AGA (R) AGA (R) AGA (R) AGA (R) AGA (R) AGA (R) AGA (R) :  AGA R 1.000 (R 1.000) AGA R 1.000 (R 1.000) AGA R 1.000 (R 1.000) AGA R 1.000 (R 1.000) AGA R 1.000 (R 1.000) AGA R 1.000 (R 1.000) AGA R 1.000 (R 1.000) AGA R 1.000 (R 1.000) AGA R 1.000 (R 1.000)
  92      1   GAA (E) GAA (E) GAA (E) --- (-) GAA (E) GAA (E) GAA (E) GAA (E) GAA (E) GAA (E) GAA (E) :  GAA E 1.000 (E 1.000) GAA E 1.000 (E 1.000) GAA E 1.000 (E 1.000) GAA E 1.000 (E 1.000) GAA E 1.000 (E 1.000) GAA E 1.000 (E 1.000) GAA E 1.000 (E 1.000) GAA E 1.000 (E 1.000) GAA E 1.000 (E 1.000)
  93      1   CAG (Q) CAG (Q) CAG (Q) --- (-) --- (-) CAG (Q) CAG (Q) CAG (Q) CAG (Q) CAG (Q) CAG (Q) :  CAG Q 1.000 (Q 1.000) CAG Q 1.000 (Q 1.000) CAG Q 1.000 (Q 1.000) CAG Q 1.000 (Q 1.000) CAG Q 1.000 (Q 1.000) CAG Q 1.000 (Q 1.000) CAG Q 1.000 (Q 1.000) CAG Q 1.000 (Q 1.000) CAG Q 1.000 (Q 1.000)
  94      1   ATT (I) ATT (I) ATT (I) --- (-) --- (-) ATT (I) ATT (I) ATT (I) ATT (I) ATT (I) ATT (I) :  ATT I 1.000 (I 1.000) ATT I 1.000 (I 1.000) ATT I 1.000 (I 1.000) ATT I 1.000 (I 1.000) ATT I 1.000 (I 1.000) ATT I 1.000 (I 1.000) ATT I 1.000 (I 1.000) ATT I 1.000 (I 1.000) ATT I 1.000 (I 1.000)
  95      1   ATA (I) ATA (I) ATA (I) --- (-) --- (-) ATA (I) ATA (I) ATA (I) ATA (I) --- (-) --- (-) :  ATA I 1.000 (I 1.000) ATA I 1.000 (I 1.000) ATA I 1.000 (I 1.000) ATA I 1.000 (I 1.000) ATA I 1.000 (I 1.000) ATA I 1.000 (I 1.000) ATA I 1.000 (I 1.000) ATA I 1.000 (I 1.000) ATA I 0.930 (I 0.935)
  96      2   GCC (A) GCC (A) GCC (A) --- (-) --- (-) GCC (A) GCC (A) GCC (A) GCC (A) --- (-) --- (-) :  GCC A 1.000 (A 1.000) GCC A 1.000 (A 1.000) GCC A 1.000 (A 1.000) GCC A 1.000 (A 1.000) GCC A 1.000 (A 1.000) GCC A 1.000 (A 1.000) GCC A 1.000 (A 1.000) GCC A 1.000 (A 1.000) GCC A 0.946 (A 0.965)
  97      3   AAA (K) AAA (K) AAA (K) --- (-) --- (-) AAA (K) AAA (K) AAA (K) AAA (K) --- (-) --- (-) :  AAA K 1.000 (K 1.000) AAA K 1.000 (K 1.000) AAA K 1.000 (K 1.000) AAA K 1.000 (K 1.000) AAA K 1.000 (K 1.000) AAA K 1.000 (K 1.000) AAA K 1.000 (K 1.000) AAA K 1.000 (K 1.000) AAA K 0.913 (K 0.925)
  98      2   GCC (A) GCC (A) GCC (A) --- (-) --- (-) GCC (A) GCC (A) GCC (A) GCC (A) --- (-) --- (-) :  GCC A 1.000 (A 1.000) GCC A 1.000 (A 1.000) GCC A 1.000 (A 1.000) GCC A 1.000 (A 1.000) GCC A 1.000 (A 1.000) GCC A 1.000 (A 1.000) GCC A 1.000 (A 1.000) GCC A 1.000 (A 1.000) GCC A 0.946 (A 0.965)
  99      3   AAA (K) AAA (K) AAA (K) --- (-) --- (-) AAA (K) AAA (K) AAA (K) AAA (K) --- (-) --- (-) :  AAA K 1.000 (K 1.000) AAA K 1.000 (K 1.000) AAA K 1.000 (K 1.000) AAA K 1.000 (K 1.000) AAA K 1.000 (K 1.000) AAA K 1.000 (K 1.000) AAA K 1.000 (K 1.000) AAA K 1.000 (K 1.000) AAA K 0.913 (K 0.925)
 100      1   GCC (A) GCC (A) GCC (A) --- (-) --- (-) GCC (A) GCC (A) GCC (A) GTC (V) --- (-) --- (-) :  GCC A 0.903 (A 0.903) GCC A 0.999 (A 0.999) GCC A 1.000 (A 1.000) GCC A 1.000 (A 1.000) GCC A 1.000 (A 1.000) GCC A 1.000 (A 1.000) GCC A 1.000 (A 1.000) GCC A 1.000 (A 1.000) GCC A 0.855 (A 0.873)
 101      1   TCA (S) TCA (S) TCA (S) --- (-) --- (-) TCA (S) TCA (S) TCA (S) TCA (S) --- (-) --- (-) :  TCA S 1.000 (S 1.000) TCA S 1.000 (S 1.000) TCA S 1.000 (S 1.000) TCA S 1.000 (S 1.000) TCA S 1.000 (S 1.000) TCA S 1.000 (S 1.000) TCA S 1.000 (S 1.000) TCA S 1.000 (S 1.000) TCA S 0.943 (S 0.955)
 102      3   AAA (K) AAA (K) AAA (K) --- (-) --- (-) AAA (K) AAA (K) AAA (K) AAA (K) --- (-) --- (-) :  AAA K 1.000 (K 1.000) AAA K 1.000 (K 1.000) AAA K 1.000 (K 1.000) AAA K 1.000 (K 1.000) AAA K 1.000 (K 1.000) AAA K 1.000 (K 1.000) AAA K 1.000 (K 1.000) AAA K 1.000 (K 1.000) AAA K 0.913 (K 0.925)
 103      1   CCA (P) CCA (P) CCA (P) --- (-) --- (-) CCA (P) CCA (P) CCA (P) CCA (P) --- (-) --- (-) :  CCA P 1.000 (P 1.000) CCA P 1.000 (P 1.000) CCA P 1.000 (P 1.000) CCA P 1.000 (P 1.000) CCA P 1.000 (P 1.000) CCA P 1.000 (P 1.000) CCA P 1.000 (P 1.000) CCA P 1.000 (P 1.000) CCA P 0.934 (P 0.945)
 104      1   ACA (T) ACA (T) ACA (T) --- (-) --- (-) ACA (T) ACA (T) ACA (T) ACA (T) ACA (T) ACA (T) :  ACA T 1.000 (T 1.000) ACA T 1.000 (T 1.000) ACA T 1.000 (T 1.000) ACA T 1.000 (T 1.000) ACA T 1.000 (T 1.000) ACA T 1.000 (T 1.000) ACA T 1.000 (T 1.000) ACA T 1.000 (T 1.000) ACA T 1.000 (T 1.000)
 105      1   ACT (T) ACT (T) ACT (T) --- (-) --- (-) ACT (T) ACT (T) ACT (T) ACT (T) ACG (T) ACG (T) :  ACT T 1.000 (T 1.000) ACT T 1.000 (T 1.000) ACT T 1.000 (T 1.000) ACT T 1.000 (T 1.000) ACT T 1.000 (T 1.000) ACT T 1.000 (T 1.000) ACT T 1.000 (T 1.000) ACT T 1.000 (T 1.000) ACG T 1.000 (T 1.000)
 106      1   CCC (P) CCC (P) CCC (P) --- (-) --- (-) CTC (L) CCC (P) CCC (P) CCC (P) CCC (P) CCC (P) :  CCC P 1.000 (P 1.000) CCC P 1.000 (P 1.000) CCC P 1.000 (P 1.000) CCC P 1.000 (P 1.000) CCC P 1.000 (P 1.000) CCC P 1.000 (P 1.000) CCC P 1.000 (P 1.000) CCC P 1.000 (P 1.000) CCC P 1.000 (P 1.000)
 107      1   CCT (P) CCT (P) CCT (P) --- (-) --- (-) CCT (P) CCT (P) CCT (P) CCT (P) CCT (P) CCT (P) :  CCT P 1.000 (P 1.000) CCT P 1.000 (P 1.000) CCT P 1.000 (P 1.000) CCT P 1.000 (P 1.000) CCT P 1.000 (P 1.000) CCT P 1.000 (P 1.000) CCT P 1.000 (P 1.000) CCT P 1.000 (P 1.000) CCT P 1.000 (P 1.000)
 108      1   GAA (E) GAA (E) GAA (E) --- (-) --- (-) GAA (E) GAA (E) GAA (E) GAA (E) GAA (E) GAA (E) :  GAA E 1.000 (E 1.000) GAA E 1.000 (E 1.000) GAA E 1.000 (E 1.000) GAA E 1.000 (E 1.000) GAA E 1.000 (E 1.000) GAA E 1.000 (E 1.000) GAA E 1.000 (E 1.000) GAA E 1.000 (E 1.000) GAA E 1.000 (E 1.000)
 109      1   AAT (N) AAT (N) AAT (N) --- (-) --- (-) AAT (N) AAT (N) AAT (N) --- (-) AAT (N) AAT (N) :  AAT N 1.000 (N 1.000) AAT N 1.000 (N 1.000) AAT N 1.000 (N 1.000) AAT N 1.000 (N 1.000) AAT N 1.000 (N 1.000) AAT N 1.000 (N 1.000) AAT N 1.000 (N 1.000) AAT N 1.000 (N 1.000) AAT N 1.000 (N 1.000)
 110      1   CAC (H) CAC (H) CAC (H) --- (-) --- (-) CAC (H) CAC (H) CAC (H) --- (-) CAC (H) CAC (H) :  CAC H 1.000 (H 1.000) CAC H 1.000 (H 1.000) CAC H 1.000 (H 1.000) CAC H 1.000 (H 1.000) CAC H 1.000 (H 1.000) CAC H 1.000 (H 1.000) CAC H 1.000 (H 1.000) CAC H 1.000 (H 1.000) CAC H 1.000 (H 1.000)
 111      1   CTG (L) CTG (L) CTG (L) --- (-) --- (-) CCG (P) CCG (P) CCG (P) --- (-) CCG (P) CCG (P) :  CCG P 1.000 (P 1.000) CCG P 1.000 (P 1.000) CCG P 1.000 (P 1.000) CTG L 0.999 (L 0.999) CTG L 1.000 (L 1.000) CCG P 1.000 (P 1.000) CCG P 1.000 (P 1.000) CCG P 1.000 (P 1.000) CCG P 1.000 (P 1.000)
 112      1   CGG (R) CGG (R) CGG (R) --- (-) --- (-) TGG (W) CGG (R) CGG (R) CAG (Q) CGG (R) TGG (W) :  CGG R 0.999 (R 0.999) CGG R 1.000 (R 1.000) CGG R 1.000 (R 1.000) CGG R 1.000 (R 1.000) CGG R 1.000 (R 1.000) CGG R 1.000 (R 1.000) CGG R 1.000 (R 1.000) CGG R 1.000 (R 1.000) CGG R 0.998 (R 0.998)
 113      1   TAT (Y) TAT (Y) TAT (Y) --- (-) --- (-) TAT (Y) TAT (Y) TAT (Y) TAT (Y) TAT (Y) TAT (Y) :  TAT Y 1.000 (Y 1.000) TAT Y 1.000 (Y 1.000) TAT Y 1.000 (Y 1.000) TAT Y 1.000 (Y 1.000) TAT Y 1.000 (Y 1.000) TAT Y 1.000 (Y 1.000) TAT Y 1.000 (Y 1.000) TAT Y 1.000 (Y 1.000) TAT Y 1.000 (Y 1.000)
 114      1   TTC (F) TTC (F) TTC (F) --- (-) --- (-) TTC (F) TTC (F) TTC (F) TTC (F) TTC (F) TTC (F) :  TTC F 1.000 (F 1.000) TTC F 1.000 (F 1.000) TTC F 1.000 (F 1.000) TTC F 1.000 (F 1.000) TTC F 1.000 (F 1.000) TTC F 1.000 (F 1.000) TTC F 1.000 (F 1.000) TTC F 1.000 (F 1.000) TTC F 1.000 (F 1.000)
 115      1   CAT (H) CAT (H) CAT (H) --- (-) --- (-) CAT (H) CAT (H) CAT (H) CAT (H) CAT (H) CAT (H) :  CAT H 1.000 (H 1.000) CAT H 1.000 (H 1.000) CAT H 1.000 (H 1.000) CAT H 1.000 (H 1.000) CAT H 1.000 (H 1.000) CAT H 1.000 (H 1.000) CAT H 1.000 (H 1.000) CAT H 1.000 (H 1.000) CAT H 1.000 (H 1.000)
 116      1   TCC (S) TCC (S) TCC (S) --- (-) --- (-) TCC (S) TCC (S) TCC (S) TCC (S) TCC (S) TCC (S) :  TCC S 1.000 (S 1.000) TCC S 1.000 (S 1.000) TCC S 1.000 (S 1.000) TCC S 1.000 (S 1.000) TCC S 1.000 (S 1.000) TCC S 1.000 (S 1.000) TCC S 1.000 (S 1.000) TCC S 1.000 (S 1.000) TCC S 1.000 (S 1.000)
 117      1   TTT (F) TTT (F) TTT (F) --- (-) --- (-) TTT (F) TTT (F) TTT (F) --- (-) TTT (F) TTT (F) :  TTT F 1.000 (F 1.000) TTT F 1.000 (F 1.000) TTT F 1.000 (F 1.000) TTT F 1.000 (F 1.000) TTT F 1.000 (F 1.000) TTT F 1.000 (F 1.000) TTT F 1.000 (F 1.000) TTT F 1.000 (F 1.000) TTT F 1.000 (F 1.000)
 118      1   ATA (I) ATA (I) ATA (I) --- (-) --- (-) ATA (I) ATA (I) ACA (T) ATA (I) ATA (I) ATA (I) :  ATA I 1.000 (I 1.000) ATA I 0.998 (I 0.998) ATA I 1.000 (I 1.000) ATA I 1.000 (I 1.000) ATA I 1.000 (I 1.000) ATA I 1.000 (I 1.000) ACA T 0.607 (T 0.607) ACA T 0.607 (T 0.607) ATA I 1.000 (I 1.000)
 119      1   CGA (R) CGA (R) --- (-) --- (-) --- (-) CGA (R) CGA (R) CGA (R) CGA (R) CAA (Q) CAA (Q) :  CGA R 0.998 (R 0.998) CGA R 1.000 (R 1.000) CGA R 1.000 (R 1.000) CGA R 1.000 (R 1.000) CGA R 1.000 (R 1.000) CGA R 1.000 (R 1.000) CGA R 1.000 (R 1.000) CGA R 1.000 (R 1.000) CAA Q 0.998 (Q 0.998)
 120      2   AAA (K) AAA (K) --- (-) --- (-) --- (-) AAA (K) AAA (K) AAA (K) AAA (K) AAA (K) AAA (K) :  AAA K 1.000 (K 1.000) AAA K 1.000 (K 1.000) AAA K 1.000 (K 1.000) AAA K 1.000 (K 1.000) AAA K 1.000 (K 1.000) AAA K 1.000 (K 1.000) AAA K 1.000 (K 1.000) AAA K 1.000 (K 1.000) AAA K 1.000 (K 1.000)
 121      2   CTA (L) CTA (L) --- (-) --- (-) --- (-) CTA (L) CTA (L) CTA (L) CTA (L) CTA (L) CTA (L) :  CTA L 1.000 (L 1.000) CTA L 1.000 (L 1.000) CTA L 1.000 (L 1.000) CTA L 1.000 (L 1.000) CTA L 1.000 (L 1.000) CTA L 1.000 (L 1.000) CTA L 1.000 (L 1.000) CTA L 1.000 (L 1.000) CTA L 1.000 (L 1.000)
 122      1   CAA (Q) CAA (Q) --- (-) --- (-) --- (-) CAA (Q) CAA (Q) CAA (Q) CAA (Q) CAA (Q) CAA (Q) :  CAA Q 1.000 (Q 1.000) CAA Q 1.000 (Q 1.000) CAA Q 1.000 (Q 1.000) CAA Q 1.000 (Q 1.000) CAA Q 1.000 (Q 1.000) CAA Q 1.000 (Q 1.000) CAA Q 1.000 (Q 1.000) CAA Q 1.000 (Q 1.000) CAA Q 1.000 (Q 1.000)
 123      2   GCA (A) GCA (A) --- (-) --- (-) --- (-) GCA (A) GCA (A) GCA (A) GCA (A) GCA (A) GCA (A) :  GCA A 1.000 (A 1.000) GCA A 1.000 (A 1.000) GCA A 1.000 (A 1.000) GCA A 1.000 (A 1.000) GCA A 1.000 (A 1.000) GCA A 1.000 (A 1.000) GCA A 1.000 (A 1.000) GCA A 1.000 (A 1.000) GCA A 1.000 (A 1.000)
 124      1   GAT (D) GAC (D) --- (-) --- (-) --- (-) GAT (D) GAT (D) GAT (D) GAT (D) GAT (D) GAT (D) :  GAT D 1.000 (D 1.000) GAT D 1.000 (D 1.000) GAT D 1.000 (D 1.000) GAT D 0.961 (D 1.000) GAC D 0.999 (D 1.000) GAT D 1.000 (D 1.000) GAT D 1.000 (D 1.000) GAT D 1.000 (D 1.000) GAT D 1.000 (D 1.000)
 125      2   GCA (A) GCA (A) --- (-) --- (-) --- (-) GCA (A) GCA (A) GCA (A) GCA (A) GCA (A) GCA (A) :  GCA A 1.000 (A 1.000) GCA A 1.000 (A 1.000) GCA A 1.000 (A 1.000) GCA A 1.000 (A 1.000) GCA A 1.000 (A 1.000) GCA A 1.000 (A 1.000) GCA A 1.000 (A 1.000) GCA A 1.000 (A 1.000) GCA A 1.000 (A 1.000)
 126      1   TCC (S) TCC (S) --- (-) --- (-) --- (-) TCC (S) TCC (S) TCC (S) TCC (S) TCC (S) TCC (S) :  TCC S 1.000 (S 1.000) TCC S 1.000 (S 1.000) TCC S 1.000 (S 1.000) TCC S 1.000 (S 1.000) TCC S 1.000 (S 1.000) TCC S 1.000 (S 1.000) TCC S 1.000 (S 1.000) TCC S 1.000 (S 1.000) TCC S 1.000 (S 1.000)
 127      1   CTT (L) CTT (L) --- (-) --- (-) --- (-) CTT (L) CTT (L) CTT (L) CTT (L) CTT (L) CTT (L) :  CTT L 1.000 (L 1.000) CTT L 1.000 (L 1.000) CTT L 1.000 (L 1.000) CTT L 1.000 (L 1.000) CTT L 1.000 (L 1.000) CTT L 1.000 (L 1.000) CTT L 1.000 (L 1.000) CTT L 1.000 (L 1.000) CTT L 1.000 (L 1.000)
 128      1   CCC (P) CCC (P) --- (-) --- (-) --- (-) CCC (P) CCC (P) CCC (P) CCC (P) CCC (P) CCC (P) :  CCC P 1.000 (P 1.000) CCC P 1.000 (P 1.000) CCC P 1.000 (P 1.000) CCC P 1.000 (P 1.000) CCC P 1.000 (P 1.000) CCC P 1.000 (P 1.000) CCC P 1.000 (P 1.000) CCC P 1.000 (P 1.000) CCC P 1.000 (P 1.000)
 129      1   AAG (K) AAG (K) --- (-) --- (-) --- (-) AAG (K) AAG (K) AAG (K) AAG (K) AAG (K) AAG (K) :  AAG K 1.000 (K 1.000) AAG K 1.000 (K 1.000) AAG K 1.000 (K 1.000) AAG K 1.000 (K 1.000) AAG K 1.000 (K 1.000) AAG K 1.000 (K 1.000) AAG K 1.000 (K 1.000) AAG K 1.000 (K 1.000) AAG K 1.000 (K 1.000)
 130      1   CAA (Q) CAA (Q) --- (-) --- (-) --- (-) CCA (P) CCA (P) CCA (P) CCA (P) CCA (P) CCA (P) :  CCA P 1.000 (P 1.000) CCA P 1.000 (P 1.000) CCA P 1.000 (P 1.000) CAA Q 0.999 (Q 0.999) CAA Q 1.000 (Q 1.000) CCA P 1.000 (P 1.000) CCA P 1.000 (P 1.000) CCA P 1.000 (P 1.000) CCA P 1.000 (P 1.000)
 131      1   GGA (G) GGA (G) --- (-) --- (-) --- (-) GGA (G) GGA (G) GGA (G) GCA (A) GGA (G) GGA (G) :  GGA G 1.000 (G 1.000) GGA G 1.000 (G 1.000) GGA G 1.000 (G 1.000) GGA G 1.000 (G 1.000) GGA G 1.000 (G 1.000) GGA G 1.000 (G 1.000) GGA G 1.000 (G 1.000) GGA G 1.000 (G 1.000) GGA G 1.000 (G 1.000)
 132      2   AAA (K) AAA (K) --- (-) --- (-) --- (-) AAA (K) AAA (K) AAA (K) AAA (K) AAA (K) AAA (K) :  AAA K 1.000 (K 1.000) AAA K 1.000 (K 1.000) AAA K 1.000 (K 1.000) AAA K 1.000 (K 1.000) AAA K 1.000 (K 1.000) AAA K 1.000 (K 1.000) AAA K 1.000 (K 1.000) AAA K 1.000 (K 1.000) AAA K 1.000 (K 1.000)
 133      1   TAC (Y) TAC (Y) --- (-) --- (-) --- (-) TAC (Y) TAT (Y) TAC (Y) AAC (N) TAC (Y) TAC (Y) :  TAC Y 1.000 (Y 1.000) TAC Y 1.000 (Y 1.000) TAC Y 1.000 (Y 1.000) TAC Y 1.000 (Y 1.000) TAC Y 1.000 (Y 1.000) TAC Y 1.000 (Y 1.000) TAC Y 1.000 (Y 1.000) TAC Y 1.000 (Y 1.000) TAC Y 1.000 (Y 1.000)
 134      1   CTG (L) CTG (L) --- (-) --- (-) --- (-) CTG (L) CTG (L) CTG (L) CTG (L) CTG (L) CTG (L) :  CTG L 1.000 (L 1.000) CTG L 1.000 (L 1.000) CTG L 1.000 (L 1.000) CTG L 1.000 (L 1.000) CTG L 1.000 (L 1.000) CTG L 1.000 (L 1.000) CTG L 1.000 (L 1.000) CTG L 1.000 (L 1.000) CTG L 1.000 (L 1.000)
 135      1   TTT (F) TTT (F) --- (-) --- (-) --- (-) TTT (F) TTT (F) TTT (F) TTT (F) TTT (F) TTT (F) :  TTT F 1.000 (F 1.000) TTT F 1.000 (F 1.000) TTT F 1.000 (F 1.000) TTT F 1.000 (F 1.000) TTT F 1.000 (F 1.000) TTT F 1.000 (F 1.000) TTT F 1.000 (F 1.000) TTT F 1.000 (F 1.000) TTT F 1.000 (F 1.000)
 136      1   GTA (V) GTA (V) --- (-) --- (-) --- (-) CTA (L) GTA (V) GTA (V) GTA (V) GTA (V) GTA (V) :  GTA V 1.000 (V 1.000) GTA V 1.000 (V 1.000) GTA V 1.000 (V 1.000) GTA V 1.000 (V 1.000) GTA V 1.000 (V 1.000) GTA V 1.000 (V 1.000) GTA V 1.000 (V 1.000) GTA V 1.000 (V 1.000) GTA V 1.000 (V 1.000)
 137      1   GAT (D) GAT (D) --- (-) --- (-) --- (-) GAT (D) GAT (D) GAT (D) GAT (D) GGT (G) GGT (G) :  GAT D 0.998 (D 0.998) GAT D 1.000 (D 1.000) GAT D 1.000 (D 1.000) GAT D 1.000 (D 1.000) GAT D 1.000 (D 1.000) GAT D 1.000 (D 1.000) GAT D 1.000 (D 1.000) GAT D 1.000 (D 1.000) GGT G 0.999 (G 0.999)
 138      2   CTA (L) CTA (L) --- (-) --- (-) --- (-) CTA (L) CTA (L) CTA (L) CTA (L) CTA (L) CTA (L) :  CTA L 1.000 (L 1.000) CTA L 1.000 (L 1.000) CTA L 1.000 (L 1.000) CTA L 1.000 (L 1.000) CTA L 1.000 (L 1.000) CTA L 1.000 (L 1.000) CTA L 1.000 (L 1.000) CTA L 1.000 (L 1.000) CTA L 1.000 (L 1.000)
 139      1   GGA (G) GGA (G) --- (-) --- (-) --- (-) GGA (G) GGA (G) GGA (G) GGA (G) GGA (G) GGA (G) :  GGA G 1.000 (G 1.000) GGA G 1.000 (G 1.000) GGA G 1.000 (G 1.000) GGA G 1.000 (G 1.000) GGA G 1.000 (G 1.000) GGA G 1.000 (G 1.000) GGA G 1.000 (G 1.000) GGA G 1.000 (G 1.000) GGA G 1.000 (G 1.000)
 140      1   GAA (E) GAA (E) --- (-) --- (-) --- (-) GAA (E) GAA (E) GAA (E) GAA (E) GAA (E) GAA (E) :  GAA E 1.000 (E 1.000) GAA E 1.000 (E 1.000) GAA E 1.000 (E 1.000) GAA E 1.000 (E 1.000) GAA E 1.000 (E 1.000) GAA E 1.000 (E 1.000) GAA E 1.000 (E 1.000) GAA E 1.000 (E 1.000) GAA E 1.000 (E 1.000)
 141      2   CCA (P) CCA (P) --- (-) --- (-) --- (-) CCA (P) CCA (P) CCA (P) CCA (P) CCA (P) CCA (P) :  CCA P 1.000 (P 1.000) CCA P 1.000 (P 1.000) CCA P 1.000 (P 1.000) CCA P 1.000 (P 1.000) CCA P 1.000 (P 1.000) CCA P 1.000 (P 1.000) CCA P 1.000 (P 1.000) CCA P 1.000 (P 1.000) CCA P 1.000 (P 1.000)
 142      1   TCG (S) TCG (S) --- (-) --- (-) --- (-) TCG (S) TCG (S) TCG (S) TCG (S) TCG (S) TCG (S) :  TCG S 1.000 (S 1.000) TCG S 1.000 (S 1.000) TCG S 1.000 (S 1.000) TCG S 1.000 (S 1.000) TCG S 1.000 (S 1.000) TCG S 1.000 (S 1.000) TCG S 1.000 (S 1.000) TCG S 1.000 (S 1.000) TCG S 1.000 (S 1.000)
 143      1   CGC (R) CGC (R) --- (-) --- (-) --- (-) CGC (R) CGC (R) CGC (R) CGC (R) CGC (R) CGC (R) :  CGC R 1.000 (R 1.000) CGC R 1.000 (R 1.000) CGC R 1.000 (R 1.000) CGC R 1.000 (R 1.000) CGC R 1.000 (R 1.000) CGC R 1.000 (R 1.000) CGC R 1.000 (R 1.000) CGC R 1.000 (R 1.000) CGC R 1.000 (R 1.000)
 144      1   TTA (L) TTA (L) --- (-) --- (-) --- (-) TTA (L) TTA (L) TTA (L) TTA (L) ATA (I) ATA (I) :  TTA L 1.000 (L 1.000) TTA L 1.000 (L 1.000) TTA L 1.000 (L 1.000) TTA L 1.000 (L 1.000) TTA L 1.000 (L 1.000) TTA L 1.000 (L 1.000) TTA L 1.000 (L 1.000) TTA L 1.000 (L 1.000) ATA I 1.000 (I 1.000)
 145      2   CCA (P) CCA (P) --- (-) --- (-) --- (-) CCA (P) CCA (P) CCA (P) CCA (P) CCA (P) CCA (P) :  CCA P 1.000 (P 1.000) CCA P 1.000 (P 1.000) CCA P 1.000 (P 1.000) CCA P 1.000 (P 1.000) CCA P 1.000 (P 1.000) CCA P 1.000 (P 1.000) CCA P 1.000 (P 1.000) CCA P 1.000 (P 1.000) CCA P 1.000 (P 1.000)

Summary of changes along branches.
Check root of tree for directions of change.
Counts of n & s are incorrect along tip branches with ambiguity data.

Branch 1:   12..13 (n= 1.0 s= 0.0)

	  63 GTA (V) 0.850 -> ATA (I) 0.990


Branch 2:   13..14 (n= 1.0 s= 1.0)

	  37 ATC (I) 1.000 -> ATT (I) 1.000
	  41 GTT (V) 0.999 -> GCT (A) 1.000


Branch 3:   14..15 (n= 2.0 s= 1.0)

	  86 CTC (L) 1.000 -> CTT (L) 1.000
	 111 CCG (P) 1.000 -> CTG (L) 0.999
	 130 CCA (P) 1.000 -> CAA (Q) 0.999


Branch 4:   15..16 (n= 0.0 s= 1.0)

	 124 GAT (D) 1.000 -> GAC (D) 1.000


Branch 5:   16..2  (macFas5)  (n= 0.0 s= 0.0)


Branch 6:   16..3  (macNem1)  (n=55.0 s= 0.0)

	   6 CGT (R) 1.000 -> TGT (C)
	 119 CGA (R) 1.000 -> --- (-)
	 120 AAA (K) 1.000 -> --- (-)
	 121 CTA (L) 1.000 -> --- (-)
	 122 CAA (Q) 1.000 -> --- (-)
	 123 GCA (A) 1.000 -> --- (-)
	 124 GAC (D) 1.000 -> --- (-)
	 125 GCA (A) 1.000 -> --- (-)
	 126 TCC (S) 1.000 -> --- (-)
	 127 CTT (L) 1.000 -> --- (-)
	 128 CCC (P) 1.000 -> --- (-)
	 129 AAG (K) 1.000 -> --- (-)
	 130 CAA (Q) 1.000 -> --- (-)
	 131 GGA (G) 1.000 -> --- (-)
	 132 AAA (K) 1.000 -> --- (-)
	 133 TAC (Y) 1.000 -> --- (-)
	 134 CTG (L) 1.000 -> --- (-)
	 135 TTT (F) 1.000 -> --- (-)
	 136 GTA (V) 1.000 -> --- (-)
	 137 GAT (D) 1.000 -> --- (-)
	 138 CTA (L) 1.000 -> --- (-)
	 139 GGA (G) 1.000 -> --- (-)
	 140 GAA (E) 1.000 -> --- (-)
	 141 CCA (P) 1.000 -> --- (-)
	 142 TCG (S) 1.000 -> --- (-)
	 143 CGC (R) 1.000 -> --- (-)
	 144 TTA (L) 1.000 -> --- (-)
	 145 CCA (P) 1.000 -> --- (-)


Branch 7:   15..1  (rheMac8)  (n= 5.0 s= 0.0)

	  76 ATT (I) 1.000 -> TTG (L)
	  78 CAA (Q) 1.000 -> CAT (H)
	  79 TGG (W) 1.000 -> GGG (G)
	  80 GGA (G) 0.999 -> GAA (E)


Branch 8:   14..17 (n= 0.0 s= 0.0)


Branch 9:   17..6  (papAnu3)  (n= 6.0 s= 1.0)

	  18 ATT (I) 1.000 -> GTT (V)
	  27 CAC (H) 1.000 -> TAC (Y)
	  53 CTA (L) 0.999 -> CCA (P)
	  65 CCC (P) 1.000 -> CCG (P)
	 106 CCC (P) 1.000 -> CTC (L)
	 112 CGG (R) 1.000 -> TGG (W)
	 136 GTA (V) 1.000 -> CTA (L)


Branch 10:   17..7  (chlSab2)  (n= 1.0 s= 1.0)

	  62 GCT (A) 1.000 -> GTT (V)
	 133 TAC (Y) 1.000 -> TAT (Y)


Branch 11:   13..18 (n= 2.0 s= 1.0)

	  27 CAC (H) 1.000 -> CAT (H) 1.000
	  53 CTA (L) 0.997 -> CCA (P) 1.000
	 118 ATA (I) 0.998 -> ACA (T) 0.607


Branch 12:   18..8  (manLeu1)  (n= 1.0 s= 0.0)

	   7 GAG (E) 1.000 -> GCG (A)


Branch 13:   18..19 (n= 0.0 s= 0.0)


Branch 14:   19..4  (cerAty1)  (n=136.0 s= 0.0)

	  78 CAA (Q) 1.000 -> --- (-)
	  79 TGG (W) 1.000 -> --- (-)
	  80 GGA (G) 1.000 -> --- (-)
	  81 GTA (V) 1.000 -> --- (-)
	  82 AAC (N) 1.000 -> --- (-)
	  83 ACT (T) 1.000 -> --- (-)
	  84 CAA (Q) 1.000 -> --- (-)
	  85 GTA (V) 1.000 -> --- (-)
	  86 CTC (L) 1.000 -> --- (-)
	  87 GAG (E) 1.000 -> --- (-)
	  88 GAC (D) 1.000 -> --- (-)
	  89 ATA (I) 1.000 -> --- (-)
	  90 AAG (K) 1.000 -> --- (-)
	  91 AGA (R) 1.000 -> --- (-)
	  92 GAA (E) 1.000 -> --- (-)
	  93 CAG (Q) 1.000 -> --- (-)
	  94 ATT (I) 1.000 -> --- (-)
	  95 ATA (I) 1.000 -> --- (-)
	  96 GCC (A) 1.000 -> --- (-)
	  97 AAA (K) 1.000 -> --- (-)
	  98 GCC (A) 1.000 -> --- (-)
	  99 AAA (K) 1.000 -> --- (-)
	 100 GCC (A) 1.000 -> --- (-)
	 101 TCA (S) 1.000 -> --- (-)
	 102 AAA (K) 1.000 -> --- (-)
	 103 CCA (P) 1.000 -> --- (-)
	 104 ACA (T) 1.000 -> --- (-)
	 105 ACT (T) 1.000 -> --- (-)
	 106 CCC (P) 1.000 -> --- (-)
	 107 CCT (P) 1.000 -> --- (-)
	 108 GAA (E) 1.000 -> --- (-)
	 109 AAT (N) 1.000 -> --- (-)
	 110 CAC (H) 1.000 -> --- (-)
	 111 CCG (P) 1.000 -> --- (-)
	 112 CGG (R) 1.000 -> --- (-)
	 113 TAT (Y) 1.000 -> --- (-)
	 114 TTC (F) 1.000 -> --- (-)
	 115 CAT (H) 1.000 -> --- (-)
	 116 TCC (S) 1.000 -> --- (-)
	 117 TTT (F) 1.000 -> --- (-)
	 118 ACA (T) 0.607 -> --- (-)
	 119 CGA (R) 1.000 -> --- (-)
	 120 AAA (K) 1.000 -> --- (-)
	 121 CTA (L) 1.000 -> --- (-)
	 122 CAA (Q) 1.000 -> --- (-)
	 123 GCA (A) 1.000 -> --- (-)
	 124 GAT (D) 1.000 -> --- (-)
	 125 GCA (A) 1.000 -> --- (-)
	 126 TCC (S) 1.000 -> --- (-)
	 127 CTT (L) 1.000 -> --- (-)
	 128 CCC (P) 1.000 -> --- (-)
	 129 AAG (K) 1.000 -> --- (-)
	 130 CCA (P) 1.000 -> --- (-)
	 131 GGA (G) 1.000 -> --- (-)
	 132 AAA (K) 1.000 -> --- (-)
	 133 TAC (Y) 1.000 -> --- (-)
	 134 CTG (L) 1.000 -> --- (-)
	 135 TTT (F) 1.000 -> --- (-)
	 136 GTA (V) 1.000 -> --- (-)
	 137 GAT (D) 1.000 -> --- (-)
	 138 CTA (L) 1.000 -> --- (-)
	 139 GGA (G) 1.000 -> --- (-)
	 140 GAA (E) 1.000 -> --- (-)
	 141 CCA (P) 1.000 -> --- (-)
	 142 TCG (S) 1.000 -> --- (-)
	 143 CGC (R) 1.000 -> --- (-)
	 144 TTA (L) 1.000 -> --- (-)
	 145 CCA (P) 1.000 -> --- (-)


Branch 15:   19..5  (Theropithecus)  (n=108.0 s= 0.0)

	   6 CGT (R) 1.000 -> CAT (H)
	  16 GGA (G) 1.000 -> GAA (E)
	  93 CAG (Q) 1.000 -> --- (-)
	  94 ATT (I) 1.000 -> --- (-)
	  95 ATA (I) 1.000 -> --- (-)
	  96 GCC (A) 1.000 -> --- (-)
	  97 AAA (K) 1.000 -> --- (-)
	  98 GCC (A) 1.000 -> --- (-)
	  99 AAA (K) 1.000 -> --- (-)
	 100 GCC (A) 1.000 -> --- (-)
	 101 TCA (S) 1.000 -> --- (-)
	 102 AAA (K) 1.000 -> --- (-)
	 103 CCA (P) 1.000 -> --- (-)
	 104 ACA (T) 1.000 -> --- (-)
	 105 ACT (T) 1.000 -> --- (-)
	 106 CCC (P) 1.000 -> --- (-)
	 107 CCT (P) 1.000 -> --- (-)
	 108 GAA (E) 1.000 -> --- (-)
	 109 AAT (N) 1.000 -> --- (-)
	 110 CAC (H) 1.000 -> --- (-)
	 111 CCG (P) 1.000 -> --- (-)
	 112 CGG (R) 1.000 -> --- (-)
	 113 TAT (Y) 1.000 -> --- (-)
	 114 TTC (F) 1.000 -> --- (-)
	 115 CAT (H) 1.000 -> --- (-)
	 116 TCC (S) 1.000 -> --- (-)
	 117 TTT (F) 1.000 -> --- (-)
	 118 ACA (T) 0.607 -> --- (-)
	 119 CGA (R) 1.000 -> --- (-)
	 120 AAA (K) 1.000 -> --- (-)
	 121 CTA (L) 1.000 -> --- (-)
	 122 CAA (Q) 1.000 -> --- (-)
	 123 GCA (A) 1.000 -> --- (-)
	 124 GAT (D) 1.000 -> --- (-)
	 125 GCA (A) 1.000 -> --- (-)
	 126 TCC (S) 1.000 -> --- (-)
	 127 CTT (L) 1.000 -> --- (-)
	 128 CCC (P) 1.000 -> --- (-)
	 129 AAG (K) 1.000 -> --- (-)
	 130 CCA (P) 1.000 -> --- (-)
	 131 GGA (G) 1.000 -> --- (-)
	 132 AAA (K) 1.000 -> --- (-)
	 133 TAC (Y) 1.000 -> --- (-)
	 134 CTG (L) 1.000 -> --- (-)
	 135 TTT (F) 1.000 -> --- (-)
	 136 GTA (V) 1.000 -> --- (-)
	 137 GAT (D) 1.000 -> --- (-)
	 138 CTA (L) 1.000 -> --- (-)
	 139 GGA (G) 1.000 -> --- (-)
	 140 GAA (E) 1.000 -> --- (-)
	 141 CCA (P) 1.000 -> --- (-)
	 142 TCG (S) 1.000 -> --- (-)
	 143 CGC (R) 1.000 -> --- (-)
	 144 TTA (L) 1.000 -> --- (-)
	 145 CCA (P) 1.000 -> --- (-)


Branch 16:   12..9  (Piliocolobus)  (n=22.0 s= 0.0)

	   3 CCC (P) 0.999 -> CTC (L)
	  28 ATA (I) 1.000 -> --- (-)
	  29 GAA (E) 1.000 -> --- (-)
	  30 AGA (R) 1.000 -> --- (-)
	  39 GAA (E) 0.996 -> GGA (G)
	  55 GTA (V) 0.998 -> GCA (A)
	  87 GAG (E) 0.999 -> AAG (K)
	 100 GCC (A) 0.903 -> GTC (V)
	 109 AAT (N) 1.000 -> --- (-)
	 110 CAC (H) 1.000 -> --- (-)
	 111 CCG (P) 1.000 -> --- (-)
	 112 CGG (R) 0.999 -> CAG (Q)
	 117 TTT (F) 1.000 -> --- (-)
	 131 GGA (G) 1.000 -> GCA (A)
	 133 TAC (Y) 1.000 -> AAC (N)


Branch 17:   12..20 (n= 7.0 s= 2.0)

	  13 CAC (H) 0.998 -> CGC (R) 0.999
	  27 CAC (H) 1.000 -> CAT (H) 1.000
	  31 TCC (S) 1.000 -> AAC (N) 1.000
	  59 CGT (R) 0.999 -> TGT (C) 0.999
	 105 ACT (T) 1.000 -> ACG (T) 1.000
	 119 CGA (R) 0.998 -> CAA (Q) 0.998
	 137 GAT (D) 0.998 -> GGT (G) 0.999
	 144 TTA (L) 1.000 -> ATA (I) 1.000


Branch 18:   20..10 (rhiBie1)  (n=23.0 s= 0.0)

	   6 CGT (R) 0.952 -> --- (-)
	   7 GAG (E) 0.966 -> --- (-)
	  11 TCT (S) 0.942 -> TTT (F)
	  95 ATA (I) 0.935 -> --- (-)
	  96 GCC (A) 0.965 -> --- (-)
	  97 AAA (K) 0.925 -> --- (-)
	  98 GCC (A) 0.965 -> --- (-)
	  99 AAA (K) 0.925 -> --- (-)
	 100 GCC (A) 0.873 -> --- (-)
	 101 TCA (S) 0.955 -> --- (-)
	 102 AAA (K) 0.925 -> --- (-)
	 103 CCA (P) 0.945 -> --- (-)


Branch 19:   20..11 (rhiRox1)  (n=24.0 s= 2.0)

	   6 CGT (R) 0.952 -> --- (-)
	   7 GAG (E) 0.966 -> --- (-)
	  24 TAC (Y) 1.000 -> TAT (Y)
	  38 GAA (E) 0.992 -> AAA (K)
	  56 TCT (S) 1.000 -> TCC (S)
	  95 ATA (I) 0.935 -> --- (-)
	  96 GCC (A) 0.965 -> --- (-)
	  97 AAA (K) 0.925 -> --- (-)
	  98 GCC (A) 0.965 -> --- (-)
	  99 AAA (K) 0.925 -> --- (-)
	 100 GCC (A) 0.873 -> --- (-)
	 101 TCA (S) 0.955 -> --- (-)
	 102 AAA (K) 0.925 -> --- (-)
	 103 CCA (P) 0.945 -> --- (-)
	 112 CGG (R) 0.998 -> TGG (W)


List of extant and reconstructed sequences

    20    435

rheMac8           GCC CCT CCC AGC TGC CGT GAG TGT TAT CAG TCT TTC CAC TAC AGA GGA AAG ATT CAA CAA TCC TTT ACT TAC CAT ACT CAC ATA GAA AGA TCC TGT TAT GGA ACC TTA ATT GAA GAA TGT GCT GAA TCA GGA AAG AGT TAT TAT AAA GTA AAG AAT CTA GGA GTA TCT GGC AGT CGT AAT GGG GCT ATA TGC CCC CAA GGG AAG CAG TGG CTT TGC TTC ACC AAA TTG GGA CAT GGG GAA GTA AAC ACT CAA GTA CTT GAG GAC ATA AAG AGA GAA CAG ATT ATA GCC AAA GCC AAA GCC TCA AAA CCA ACA ACT CCC CCT GAA AAT CAC CTG CGG TAT TTC CAT TCC TTT ATA CGA AAA CTA CAA GCA GAT GCA TCC CTT CCC AAG CAA GGA AAA TAC CTG TTT GTA GAT CTA GGA GAA CCA TCG CGC TTA CCA 
macFas5           GCC CCT CCC AGC TGC CGT GAG TGT TAT CAG TCT TTC CAC TAC AGA GGA AAG ATT CAA CAA TCC TTT ACT TAC CAT ACT CAC ATA GAA AGA TCC TGT TAT GGA ACC TTA ATT GAA GAA TGT GCT GAA TCA GGA AAG AGT TAT TAT AAA GTA AAG AAT CTA GGA GTA TCT GGC AGT CGT AAT GGG GCT ATA TGC CCC CAA GGG AAG CAG TGG CTT TGC TTC ACC AAA ATT GGA CAA TGG GGA GTA AAC ACT CAA GTA CTT GAG GAC ATA AAG AGA GAA CAG ATT ATA GCC AAA GCC AAA GCC TCA AAA CCA ACA ACT CCC CCT GAA AAT CAC CTG CGG TAT TTC CAT TCC TTT ATA CGA AAA CTA CAA GCA GAC GCA TCC CTT CCC AAG CAA GGA AAA TAC CTG TTT GTA GAT CTA GGA GAA CCA TCG CGC TTA CCA 
macNem1           GCC CCT CCC AGC TGC TGT GAG TGT TAT CAG TCT TTC CAC TAC AGA GGA AAG ATT CAA CAA TCC TTT ACT TAC CAT ACT CAC ATA GAA AGA TCC TGT TAT GGA ACC TTA ATT GAA GAA TGT GCT GAA TCA GGA AAG AGT TAT TAT AAA GTA AAG AAT CTA GGA GTA TCT GGC AGT CGT AAT GGG GCT ATA TGC CCC CAA GGG AAG CAG TGG CTT TGC TTC ACC AAA ATT GGA CAA TGG GGA GTA AAC ACT CAA GTA CTT GAG GAC ATA AAG AGA GAA CAG ATT ATA GCC AAA GCC AAA GCC TCA AAA CCA ACA ACT CCC CCT GAA AAT CAC CTG CGG TAT TTC CAT TCC TTT ATA --- --- --- --- --- --- --- --- --- --- --- --- --- --- --- --- --- --- --- --- --- --- --- --- --- --- --- 
cerAty1           GCC CCT CCC AGC TGC CGT GAG TGT TAT CAG TCT TTC CAC TAC AGA GGA AAG ATT CAA CAA TCC TTT ACT TAC CAT ACT CAT ATA GAA AGA TCC TGT TAT GGA ACC TTA ATC GAA GAA TGT GTT GAA TCA GGA AAG AGT TAT TAT AAA GTA AAG AAT CCA GGA GTA TCT GGC AGT CGT AAT GGG GCT ATA TGC CCC CAA GGG AAG CAG TGG CTT TGC TTC ACC AAA ATT GGA --- --- --- --- --- --- --- --- --- --- --- --- --- --- --- --- --- --- --- --- --- --- --- --- --- --- --- --- --- --- --- --- --- --- --- --- --- --- --- --- --- --- --- --- --- --- --- --- --- --- --- --- --- --- --- --- --- --- --- --- --- --- --- --- --- --- --- --- 
Theropithecus     GCC CCT CCC AGC TGC CAT GAG TGT TAT CAG TCT TTC CAC TAC AGA GAA AAG ATT CAA CAA TCC TTT ACT TAC CAT ACT CAT ATA GAA AGA TCC TGT TAT GGA ACC TTA ATC GAA GAA TGT GTT GAA TCA GGA AAG AGT TAT TAT AAA GTA AAG AAT CCA GGA GTA TCT GGC AGT CGT AAT GGG GCT ATA TGC CCC CAA GGG AAG CAG TGG CTT TGC TTC ACC AAA ATT GGA CAA TGG GGA GTA AAC ACT CAA GTA CTC GAG GAC ATA AAG AGA GAA --- --- --- --- --- --- --- --- --- --- --- --- --- --- --- --- --- --- --- --- --- --- --- --- --- --- --- --- --- --- --- --- --- --- --- --- --- --- --- --- --- --- --- --- --- --- --- --- --- --- --- --- --- 
papAnu3           GCC CCT CCC AGC TGC CGT GAG TGT TAT CAG TCT TTC CAC TAC AGA GGA AAG GTT CAA CAA TCC TTT ACT TAC CAT ACT TAC ATA GAA AGA TCC TGT TAT GGA ACC TTA ATT GAA GAA TGT GCT GAA TCA GGA AAG AGT TAT TAT AAA GTA AAG AAT CCA GGA GTA TCT GGC AGT CGT AAT GGG GCT ATA TGC CCG CAA GGG AAG CAG TGG CTT TGC TTC ACC AAA ATT GGA CAA TGG GGA GTA AAC ACT CAA GTA CTC GAG GAC ATA AAG AGA GAA CAG ATT ATA GCC AAA GCC AAA GCC TCA AAA CCA ACA ACT CTC CCT GAA AAT CAC CCG TGG TAT TTC CAT TCC TTT ATA CGA AAA CTA CAA GCA GAT GCA TCC CTT CCC AAG CCA GGA AAA TAC CTG TTT CTA GAT CTA GGA GAA CCA TCG CGC TTA CCA 
chlSab2           GCC CCT CCC AGC TGC CGT GAG TGT TAT CAG TCT TTC CAC TAC AGA GGA AAG ATT CAA CAA TCC TTT ACT TAC CAT ACT CAC ATA GAA AGA TCC TGT TAT GGA ACC TTA ATT GAA GAA TGT GCT GAA TCA GGA AAG AGT TAT TAT AAA GTA AAG AAT CTA GGA GTA TCT GGC AGT CGT AAT GGG GTT ATA TGC CCC CAA GGG AAG CAG TGG CTT TGC TTC ACC AAA ATT GGA CAA TGG GGA GTA AAC ACT CAA GTA CTC GAG GAC ATA AAG AGA GAA CAG ATT ATA GCC AAA GCC AAA GCC TCA AAA CCA ACA ACT CCC CCT GAA AAT CAC CCG CGG TAT TTC CAT TCC TTT ATA CGA AAA CTA CAA GCA GAT GCA TCC CTT CCC AAG CCA GGA AAA TAT CTG TTT GTA GAT CTA GGA GAA CCA TCG CGC TTA CCA 
manLeu1           GCC CCT CCC AGC TGC CGT GCG TGT TAT CAG TCT TTC CAC TAC AGA GGA AAG ATT CAA CAA TCC TTT ACT TAC CAT ACT CAT ATA GAA AGA TCC TGT TAT GGA ACC TTA ATC GAA GAA TGT GTT GAA TCA GGA AAG AGT TAT TAT AAA GTA AAG AAT CCA GGA GTA TCT GGC AGT CGT AAT GGG GCT ATA TGC CCC CAA GGG AAG CAG TGG CTT TGC TTC ACC AAA ATT GGA CAA TGG GGA GTA AAC ACT CAA GTA CTC GAG GAC ATA AAG AGA GAA CAG ATT ATA GCC AAA GCC AAA GCC TCA AAA CCA ACA ACT CCC CCT GAA AAT CAC CCG CGG TAT TTC CAT TCC TTT ACA CGA AAA CTA CAA GCA GAT GCA TCC CTT CCC AAG CCA GGA AAA TAC CTG TTT GTA GAT CTA GGA GAA CCA TCG CGC TTA CCA 
Piliocolobus      GCC CCT CTC AGC TGC CGT GAG TGT TAT CAG TCT TTC CAC TAC AGA GGA AAG ATT CAA CAA TCC TTT ACT TAC CAT ACT CAC --- --- --- TCC TGT TAT GGA ACC TTA ATC GAA GGA TGT GTT GAA TCA GGA AAG AGT TAT TAT AAA GTA AAG AAT CTA GGA GCA TCT GGC AGT CGT AAT GGG GCT GTA TGC CCC CAA GGG AAG CAG TGG CTT TGC TTC ACC AAA ATT GGA CAA TGG GGA GTA AAC ACT CAA GTA CTC AAG GAC ATA AAG AGA GAA CAG ATT ATA GCC AAA GCC AAA GTC TCA AAA CCA ACA ACT CCC CCT GAA --- --- --- CAG TAT TTC CAT TCC --- ATA CGA AAA CTA CAA GCA GAT GCA TCC CTT CCC AAG CCA GCA AAA AAC CTG TTT GTA GAT CTA GGA GAA CCA TCG CGC TTA CCA 
rhiBie1           GCC CCT CCC AGC TGC --- --- TGT TAT CAG TTT TTC CGC TAC AGA GGA AAG ATT CAA CAA TCC TTT ACT TAC CAT ACT CAT ATA GAA AGA AAC TGT TAT GGA ACC TTA ATC GAA GAA TGT GTT GAA TCA GGA AAG AGT TAT TAT AAA GTA AAG AAT CTA GGA GTA TCT GGC AGT TGT AAT GGG GCT GTA TGC CCC CAA GGG AAG CAG TGG CTT TGC TTC ACC AAA ATT GGA CAA TGG GGA GTA AAC ACT CAA GTA CTC GAG GAC ATA AAG AGA GAA CAG ATT --- --- --- --- --- --- --- --- --- ACA ACG CCC CCT GAA AAT CAC CCG CGG TAT TTC CAT TCC TTT ATA CAA AAA CTA CAA GCA GAT GCA TCC CTT CCC AAG CCA GGA AAA TAC CTG TTT GTA GGT CTA GGA GAA CCA TCG CGC ATA CCA 
rhiRox1           GCC CCT CCC AGC TGC --- --- TGT TAT CAG TCT TTC CGC TAC AGA GGA AAG ATT CAA CAA TCC TTT ACT TAT CAT ACT CAT ATA GAA AGA AAC TGT TAT GGA ACC TTA ATC AAA GAA TGT GTT GAA TCA GGA AAG AGT TAT TAT AAA GTA AAG AAT CTA GGA GTA TCC GGC AGT TGT AAT GGG GCT GTA TGC CCC CAA GGG AAG CAG TGG CTT TGC TTC ACC AAA ATT GGA CAA TGG GGA GTA AAC ACT CAA GTA CTC GAG GAC ATA AAG AGA GAA CAG ATT --- --- --- --- --- --- --- --- --- ACA ACG CCC CCT GAA AAT CAC CCG TGG TAT TTC CAT TCC TTT ATA CAA AAA CTA CAA GCA GAT GCA TCC CTT CCC AAG CCA GGA AAA TAC CTG TTT GTA GGT CTA GGA GAA CCA TCG CGC ATA CCA 
node #12          GCC CCT CCC AGC TGC CGT GAG TGT TAT CAG TCT TTC CAC TAC AGA GGA AAG ATT CAA CAA TCC TTT ACT TAC CAT ACT CAC ATA GAA AGA TCC TGT TAT GGA ACC TTA ATC GAA GAA TGT GTT GAA TCA GGA AAG AGT TAT TAT AAA GTA AAG AAT CTA GGA GTA TCT GGC AGT CGT AAT GGG GCT GTA TGC CCC CAA GGG AAG CAG TGG CTT TGC TTC ACC AAA ATT GGA CAA TGG GGA GTA AAC ACT CAA GTA CTC GAG GAC ATA AAG AGA GAA CAG ATT ATA GCC AAA GCC AAA GCC TCA AAA CCA ACA ACT CCC CCT GAA AAT CAC CCG CGG TAT TTC CAT TCC TTT ATA CGA AAA CTA CAA GCA GAT GCA TCC CTT CCC AAG CCA GGA AAA TAC CTG TTT GTA GAT CTA GGA GAA CCA TCG CGC TTA CCA 
node #13          GCC CCT CCC AGC TGC CGT GAG TGT TAT CAG TCT TTC CAC TAC AGA GGA AAG ATT CAA CAA TCC TTT ACT TAC CAT ACT CAC ATA GAA AGA TCC TGT TAT GGA ACC TTA ATC GAA GAA TGT GTT GAA TCA GGA AAG AGT TAT TAT AAA GTA AAG AAT CTA GGA GTA TCT GGC AGT CGT AAT GGG GCT ATA TGC CCC CAA GGG AAG CAG TGG CTT TGC TTC ACC AAA ATT GGA CAA TGG GGA GTA AAC ACT CAA GTA CTC GAG GAC ATA AAG AGA GAA CAG ATT ATA GCC AAA GCC AAA GCC TCA AAA CCA ACA ACT CCC CCT GAA AAT CAC CCG CGG TAT TTC CAT TCC TTT ATA CGA AAA CTA CAA GCA GAT GCA TCC CTT CCC AAG CCA GGA AAA TAC CTG TTT GTA GAT CTA GGA GAA CCA TCG CGC TTA CCA 
node #14          GCC CCT CCC AGC TGC CGT GAG TGT TAT CAG TCT TTC CAC TAC AGA GGA AAG ATT CAA CAA TCC TTT ACT TAC CAT ACT CAC ATA GAA AGA TCC TGT TAT GGA ACC TTA ATT GAA GAA TGT GCT GAA TCA GGA AAG AGT TAT TAT AAA GTA AAG AAT CTA GGA GTA TCT GGC AGT CGT AAT GGG GCT ATA TGC CCC CAA GGG AAG CAG TGG CTT TGC TTC ACC AAA ATT GGA CAA TGG GGA GTA AAC ACT CAA GTA CTC GAG GAC ATA AAG AGA GAA CAG ATT ATA GCC AAA GCC AAA GCC TCA AAA CCA ACA ACT CCC CCT GAA AAT CAC CCG CGG TAT TTC CAT TCC TTT ATA CGA AAA CTA CAA GCA GAT GCA TCC CTT CCC AAG CCA GGA AAA TAC CTG TTT GTA GAT CTA GGA GAA CCA TCG CGC TTA CCA 
node #15          GCC CCT CCC AGC TGC CGT GAG TGT TAT CAG TCT TTC CAC TAC AGA GGA AAG ATT CAA CAA TCC TTT ACT TAC CAT ACT CAC ATA GAA AGA TCC TGT TAT GGA ACC TTA ATT GAA GAA TGT GCT GAA TCA GGA AAG AGT TAT TAT AAA GTA AAG AAT CTA GGA GTA TCT GGC AGT CGT AAT GGG GCT ATA TGC CCC CAA GGG AAG CAG TGG CTT TGC TTC ACC AAA ATT GGA CAA TGG GGA GTA AAC ACT CAA GTA CTT GAG GAC ATA AAG AGA GAA CAG ATT ATA GCC AAA GCC AAA GCC TCA AAA CCA ACA ACT CCC CCT GAA AAT CAC CTG CGG TAT TTC CAT TCC TTT ATA CGA AAA CTA CAA GCA GAT GCA TCC CTT CCC AAG CAA GGA AAA TAC CTG TTT GTA GAT CTA GGA GAA CCA TCG CGC TTA CCA 
node #16          GCC CCT CCC AGC TGC CGT GAG TGT TAT CAG TCT TTC CAC TAC AGA GGA AAG ATT CAA CAA TCC TTT ACT TAC CAT ACT CAC ATA GAA AGA TCC TGT TAT GGA ACC TTA ATT GAA GAA TGT GCT GAA TCA GGA AAG AGT TAT TAT AAA GTA AAG AAT CTA GGA GTA TCT GGC AGT CGT AAT GGG GCT ATA TGC CCC CAA GGG AAG CAG TGG CTT TGC TTC ACC AAA ATT GGA CAA TGG GGA GTA AAC ACT CAA GTA CTT GAG GAC ATA AAG AGA GAA CAG ATT ATA GCC AAA GCC AAA GCC TCA AAA CCA ACA ACT CCC CCT GAA AAT CAC CTG CGG TAT TTC CAT TCC TTT ATA CGA AAA CTA CAA GCA GAC GCA TCC CTT CCC AAG CAA GGA AAA TAC CTG TTT GTA GAT CTA GGA GAA CCA TCG CGC TTA CCA 
node #17          GCC CCT CCC AGC TGC CGT GAG TGT TAT CAG TCT TTC CAC TAC AGA GGA AAG ATT CAA CAA TCC TTT ACT TAC CAT ACT CAC ATA GAA AGA TCC TGT TAT GGA ACC TTA ATT GAA GAA TGT GCT GAA TCA GGA AAG AGT TAT TAT AAA GTA AAG AAT CTA GGA GTA TCT GGC AGT CGT AAT GGG GCT ATA TGC CCC CAA GGG AAG CAG TGG CTT TGC TTC ACC AAA ATT GGA CAA TGG GGA GTA AAC ACT CAA GTA CTC GAG GAC ATA AAG AGA GAA CAG ATT ATA GCC AAA GCC AAA GCC TCA AAA CCA ACA ACT CCC CCT GAA AAT CAC CCG CGG TAT TTC CAT TCC TTT ATA CGA AAA CTA CAA GCA GAT GCA TCC CTT CCC AAG CCA GGA AAA TAC CTG TTT GTA GAT CTA GGA GAA CCA TCG CGC TTA CCA 
node #18          GCC CCT CCC AGC TGC CGT GAG TGT TAT CAG TCT TTC CAC TAC AGA GGA AAG ATT CAA CAA TCC TTT ACT TAC CAT ACT CAT ATA GAA AGA TCC TGT TAT GGA ACC TTA ATC GAA GAA TGT GTT GAA TCA GGA AAG AGT TAT TAT AAA GTA AAG AAT CCA GGA GTA TCT GGC AGT CGT AAT GGG GCT ATA TGC CCC CAA GGG AAG CAG TGG CTT TGC TTC ACC AAA ATT GGA CAA TGG GGA GTA AAC ACT CAA GTA CTC GAG GAC ATA AAG AGA GAA CAG ATT ATA GCC AAA GCC AAA GCC TCA AAA CCA ACA ACT CCC CCT GAA AAT CAC CCG CGG TAT TTC CAT TCC TTT ACA CGA AAA CTA CAA GCA GAT GCA TCC CTT CCC AAG CCA GGA AAA TAC CTG TTT GTA GAT CTA GGA GAA CCA TCG CGC TTA CCA 
node #19          GCC CCT CCC AGC TGC CGT GAG TGT TAT CAG TCT TTC CAC TAC AGA GGA AAG ATT CAA CAA TCC TTT ACT TAC CAT ACT CAT ATA GAA AGA TCC TGT TAT GGA ACC TTA ATC GAA GAA TGT GTT GAA TCA GGA AAG AGT TAT TAT AAA GTA AAG AAT CCA GGA GTA TCT GGC AGT CGT AAT GGG GCT ATA TGC CCC CAA GGG AAG CAG TGG CTT TGC TTC ACC AAA ATT GGA CAA TGG GGA GTA AAC ACT CAA GTA CTC GAG GAC ATA AAG AGA GAA CAG ATT ATA GCC AAA GCC AAA GCC TCA AAA CCA ACA ACT CCC CCT GAA AAT CAC CCG CGG TAT TTC CAT TCC TTT ACA CGA AAA CTA CAA GCA GAT GCA TCC CTT CCC AAG CCA GGA AAA TAC CTG TTT GTA GAT CTA GGA GAA CCA TCG CGC TTA CCA 
node #20          GCC CCT CCC AGC TGC CGT GAG TGT TAT CAG TCT TTC CGC TAC AGA GGA AAG ATT CAA CAA TCC TTT ACT TAC CAT ACT CAT ATA GAA AGA AAC TGT TAT GGA ACC TTA ATC GAA GAA TGT GTT GAA TCA GGA AAG AGT TAT TAT AAA GTA AAG AAT CTA GGA GTA TCT GGC AGT TGT AAT GGG GCT GTA TGC CCC CAA GGG AAG CAG TGG CTT TGC TTC ACC AAA ATT GGA CAA TGG GGA GTA AAC ACT CAA GTA CTC GAG GAC ATA AAG AGA GAA CAG ATT ATA GCC AAA GCC AAA GCC TCA AAA CCA ACA ACG CCC CCT GAA AAT CAC CCG CGG TAT TTC CAT TCC TTT ATA CAA AAA CTA CAA GCA GAT GCA TCC CTT CCC AAG CCA GGA AAA TAC CTG TTT GTA GGT CTA GGA GAA CCA TCG CGC ATA CCA 


Overall accuracy of the 9 ancestral sequences:
  0.99494  0.99666  0.99999  0.99969  1.00000  0.99999  0.99728  0.99727  0.99367
for a site.

  0.40196  0.52453  0.99888  0.95522  0.99942  0.99887  0.60580  0.60567  0.38419
for the sequence.


Amino acid sequences inferred by codonml.
Results unreliable for sites with alignment gaps.

Node #12          APPSCRECYQ SFHYRGKIQQ SFTYHTHIER SCYGTLIEEC VESGKSYYKV KNLGVSGSRN GAVCPQGKQW LCFTKIGQWG VNTQVLEDIK REQIIAKAKA SKPTTPPENH PRYFHSFIRK LQADASLPKP GKYLFVDLGE PSRLP
Node #13          APPSCRECYQ SFHYRGKIQQ SFTYHTHIER SCYGTLIEEC VESGKSYYKV KNLGVSGSRN GAICPQGKQW LCFTKIGQWG VNTQVLEDIK REQIIAKAKA SKPTTPPENH PRYFHSFIRK LQADASLPKP GKYLFVDLGE PSRLP
Node #14          APPSCRECYQ SFHYRGKIQQ SFTYHTHIER SCYGTLIEEC AESGKSYYKV KNLGVSGSRN GAICPQGKQW LCFTKIGQWG VNTQVLEDIK REQIIAKAKA SKPTTPPENH PRYFHSFIRK LQADASLPKP GKYLFVDLGE PSRLP
Node #15          APPSCRECYQ SFHYRGKIQQ SFTYHTHIER SCYGTLIEEC AESGKSYYKV KNLGVSGSRN GAICPQGKQW LCFTKIGQWG VNTQVLEDIK REQIIAKAKA SKPTTPPENH LRYFHSFIRK LQADASLPKQ GKYLFVDLGE PSRLP
Node #16          APPSCRECYQ SFHYRGKIQQ SFTYHTHIER SCYGTLIEEC AESGKSYYKV KNLGVSGSRN GAICPQGKQW LCFTKIGQWG VNTQVLEDIK REQIIAKAKA SKPTTPPENH LRYFHSFIRK LQADASLPKQ GKYLFVDLGE PSRLP
Node #17          APPSCRECYQ SFHYRGKIQQ SFTYHTHIER SCYGTLIEEC AESGKSYYKV KNLGVSGSRN GAICPQGKQW LCFTKIGQWG VNTQVLEDIK REQIIAKAKA SKPTTPPENH PRYFHSFIRK LQADASLPKP GKYLFVDLGE PSRLP
Node #18          APPSCRECYQ SFHYRGKIQQ SFTYHTHIER SCYGTLIEEC VESGKSYYKV KNPGVSGSRN GAICPQGKQW LCFTKIGQWG VNTQVLEDIK REQIIAKAKA SKPTTPPENH PRYFHSFTRK LQADASLPKP GKYLFVDLGE PSRLP
Node #19          APPSCRECYQ SFHYRGKIQQ SFTYHTHIER SCYGTLIEEC VESGKSYYKV KNPGVSGSRN GAICPQGKQW LCFTKIGQWG VNTQVLEDIK REQIIAKAKA SKPTTPPENH PRYFHSFTRK LQADASLPKP GKYLFVDLGE PSRLP
Node #20          APPSCRECYQ SFRYRGKIQQ SFTYHTHIER NCYGTLIEEC VESGKSYYKV KNLGVSGSCN GAVCPQGKQW LCFTKIGQWG VNTQVLEDIK REQIIAKAKA SKPTTPPENH PRYFHSFIQK LQADASLPKP GKYLFVGLGE PSRIP


Counts of changes at sites, listed by site

(Counts of n & s are incorrect at sites with ambiguity data)

   1 (S N:   1.000  2.000 Sd Nd:    0.0   0.0)
   2 (S N:   1.000  2.000 Sd Nd:    0.0   0.0)
   3  CCC.CTC (S N:   1.000  2.000 Sd Nd:    0.0   1.0)
   4 (S N:   0.333  2.667 Sd Nd:    0.0   0.0)
   5 (S N:   0.375  2.625 Sd Nd:    0.0   0.0)
   6  CGT.TGT  CGT.CAT  CGT.---  CGT.--- (S N:   0.923  2.077 Sd Nd:    0.0   6.0)
   7  GAG.GCG  GAG.---  GAG.--- (S N:   0.398  2.602 Sd Nd:    0.0   5.0)
   8 (S N:   0.375  2.625 Sd Nd:    0.0   0.0)
   9 (S N:   0.429  2.571 Sd Nd:    0.0   0.0)
  10 (S N:   0.375  2.625 Sd Nd:    0.0   0.0)
  11  TCT.TTT (S N:   0.994  2.006 Sd Nd:    0.0   1.0)
  12 (S N:   0.333  2.667 Sd Nd:    0.0   0.0)
  13  CAC.CGC (S N:   0.461  2.539 Sd Nd:    0.0   1.0)
  14 (S N:   0.429  2.571 Sd Nd:    0.0   0.0)
  15 (S N:   0.750  2.250 Sd Nd:    0.0   0.0)
  16  GGA.GAA (S N:   1.103  1.897 Sd Nd:    0.0   1.0)
  17 (S N:   0.375  2.625 Sd Nd:    0.0   0.0)
  18  ATT.GTT (S N:   0.689  2.311 Sd Nd:    0.0   1.0)
  19 (S N:   0.375  2.625 Sd Nd:    0.0   0.0)
  20 (S N:   0.375  2.625 Sd Nd:    0.0   0.0)
  21 (S N:   1.000  2.000 Sd Nd:    0.0   0.0)
  22 (S N:   0.333  2.667 Sd Nd:    0.0   0.0)
  23 (S N:   1.000  2.000 Sd Nd:    0.0   0.0)
  24  TAC.TAT (S N:   0.429  2.571 Sd Nd:    1.0   0.0)
  25 (S N:   0.333  2.667 Sd Nd:    0.0   0.0)
  26 (S N:   1.000  2.000 Sd Nd:    0.0   0.0)
  27  CAC.TAC  CAC.CAT  CAC.CAT (S N:   0.338  2.662 Sd Nd:    2.0   1.0)
  28  ATA.--- (S N:   0.638  2.362 Sd Nd:    0.0   2.0)
  29  GAA.--- (S N:   0.398  2.602 Sd Nd:    0.0   2.0)
  30  AGA.--- (S N:   0.703  2.297 Sd Nd:    0.0   2.0)
  31  TCC.AAC (S N:   0.872  2.128 Sd Nd:    0.0   2.0)
  32 (S N:   0.375  2.625 Sd Nd:    0.0   0.0)
  33 (S N:   0.429  2.571 Sd Nd:    0.0   0.0)
  34 (S N:   1.125  1.875 Sd Nd:    0.0   0.0)
  35 (S N:   1.000  2.000 Sd Nd:    0.0   0.0)
  36 (S N:   0.857  2.143 Sd Nd:    0.0   0.0)
  37  ATC.ATT (S N:   0.667  2.333 Sd Nd:    1.0   0.0)
  38  GAA.AAA (S N:   0.375  2.625 Sd Nd:    0.0   1.0)
  39  GAA.GGA (S N:   0.439  2.561 Sd Nd:    0.0   1.0)
  40 (S N:   0.375  2.625 Sd Nd:    0.0   0.0)
  41  GTT.GCT (S N:   1.000  2.000 Sd Nd:    0.0   1.0)
  42 (S N:   0.375  2.625 Sd Nd:    0.0   0.0)
  43 (S N:   1.286  1.714 Sd Nd:    0.0   0.0)
  44 (S N:   1.125  1.875 Sd Nd:    0.0   0.0)
  45 (S N:   0.375  2.625 Sd Nd:    0.0   0.0)
  46 (S N:   0.333  2.667 Sd Nd:    0.0   0.0)
  47 (S N:   0.429  2.571 Sd Nd:    0.0   0.0)
  48 (S N:   0.429  2.571 Sd Nd:    0.0   0.0)
  49 (S N:   0.375  2.625 Sd Nd:    0.0   0.0)
  50 (S N:   1.000  2.000 Sd Nd:    0.0   0.0)
  51 (S N:   0.375  2.625 Sd Nd:    0.0   0.0)
  52 (S N:   0.333  2.667 Sd Nd:    0.0   0.0)
  53  CTA.CCA  CTA.CCA (S N:   1.277  1.723 Sd Nd:    0.0   2.0)
  54 (S N:   1.125  1.875 Sd Nd:    0.0   0.0)
  55  GTA.GCA (S N:   1.000  2.000 Sd Nd:    0.0   1.0)
  56  TCT.TCC (S N:   1.000  2.000 Sd Nd:    1.0   0.0)
  57 (S N:   1.000  2.000 Sd Nd:    0.0   0.0)
  58 (S N:   0.333  2.667 Sd Nd:    0.0   0.0)
  59  CGT.TGT (S N:   0.891  2.109 Sd Nd:    0.0   1.0)
  60 (S N:   0.333  2.667 Sd Nd:    0.0   0.0)
  61 (S N:   1.000  2.000 Sd Nd:    0.0   0.0)
  62  GCT.GTT (S N:   1.000  2.000 Sd Nd:    0.0   1.0)
  63  GTA.ATA (S N:   0.820  2.180 Sd Nd:    0.0   1.0)
  64 (S N:   0.375  2.625 Sd Nd:    0.0   0.0)
  65  CCC.CCG (S N:   1.000  2.000 Sd Nd:    1.0   0.0)
  66 (S N:   0.375  2.625 Sd Nd:    0.0   0.0)
  67 (S N:   1.000  2.000 Sd Nd:    0.0   0.0)
  68 (S N:   0.375  2.625 Sd Nd:    0.0   0.0)
  69 (S N:   0.375  2.625 Sd Nd:    0.0   0.0)
  70 (S N:   0.000  3.000 Sd Nd:    0.0   0.0)
  71 (S N:   1.000  2.000 Sd Nd:    0.0   0.0)
  72 (S N:   0.375  2.625 Sd Nd:    0.0   0.0)
  73 (S N:   0.333  2.667 Sd Nd:    0.0   0.0)
  74 (S N:   1.000  2.000 Sd Nd:    0.0   0.0)
  75 (S N:   0.375  2.625 Sd Nd:    0.0   0.0)
  76  ATT.TTG (S N:   0.670  2.330 Sd Nd:    0.0   2.0)
  77 (S N:   1.125  1.875 Sd Nd:    0.0   0.0)
  78  CAA.CAT  CAA.--- (S N:   0.373  2.627 Sd Nd:    0.0   3.0)
  79  TGG.GGG  TGG.--- (S N:   0.060  2.940 Sd Nd:    0.0   3.0)
  80  GGA.GAA  GGA.--- (S N:   1.090  1.910 Sd Nd:    0.0   3.0)
  81  GTA.--- (S N:   1.000  2.000 Sd Nd:    0.0   2.0)
  82  AAC.--- (S N:   0.333  2.667 Sd Nd:    0.0   2.0)
  83  ACT.--- (S N:   1.000  2.000 Sd Nd:    0.0   2.0)
  84  CAA.--- (S N:   0.375  2.625 Sd Nd:    0.0   2.0)
  85  GTA.--- (S N:   1.000  2.000 Sd Nd:    0.0   2.0)
  86  CTC.---  CTC.CTT (S N:   1.000  2.000 Sd Nd:    1.0   2.0)
  87  GAG.---  GAG.AAG (S N:   0.375  2.625 Sd Nd:    0.0   3.0)
  88  GAC.--- (S N:   0.333  2.667 Sd Nd:    0.0   2.0)
  89  ATA.--- (S N:   0.667  2.333 Sd Nd:    0.0   2.0)
  90  AAG.--- (S N:   0.375  2.625 Sd Nd:    0.0   2.0)
  91  AGA.--- (S N:   0.750  2.250 Sd Nd:    0.0   2.0)
  92  GAA.--- (S N:   0.375  2.625 Sd Nd:    0.0   2.0)
  93  CAG.---  CAG.--- (S N:   0.383  2.617 Sd Nd:    0.0   4.0)
  94  ATT.---  ATT.--- (S N:   0.657  2.343 Sd Nd:    0.0   4.0)
  95  ATA.---  ATA.---  ATA.---  ATA.--- (S N:   0.640  2.360 Sd Nd:    0.0   8.0)
  96  GCC.---  GCC.---  GCC.---  GCC.--- (S N:   0.920  2.080 Sd Nd:    0.0   8.0)
  97  AAA.---  AAA.---  AAA.---  AAA.--- (S N:   0.397  2.603 Sd Nd:    0.0   8.0)
  98  GCC.---  GCC.---  GCC.---  GCC.--- (S N:   0.920  2.080 Sd Nd:    0.0   8.0)
  99  AAA.---  AAA.---  AAA.---  AAA.--- (S N:   0.397  2.603 Sd Nd:    0.0   8.0)
 100  GCC.---  GCC.---  GCC.GTC  GCC.---  GCC.--- (S N:   0.920  2.080 Sd Nd:    0.0   9.0)
 101  TCA.---  TCA.---  TCA.---  TCA.--- (S N:   1.131  1.869 Sd Nd:    0.0   8.0)
 102  AAA.---  AAA.---  AAA.---  AAA.--- (S N:   0.397  2.603 Sd Nd:    0.0   8.0)
 103  CCA.---  CCA.---  CCA.---  CCA.--- (S N:   0.920  2.080 Sd Nd:    0.0   8.0)
 104  ACA.---  ACA.--- (S N:   0.971  2.029 Sd Nd:    0.0   4.0)
 105  ACT.---  ACT.---  ACT.ACG (S N:   0.971  2.029 Sd Nd:    1.0   4.0)
 106  CCC.---  CCC.---  CCC.CTC (S N:   0.971  2.029 Sd Nd:    0.0   5.0)
 107  CCT.---  CCT.--- (S N:   0.971  2.029 Sd Nd:    0.0   4.0)
 108  GAA.---  GAA.--- (S N:   0.383  2.617 Sd Nd:    0.0   4.0)
 109  AAT.---  AAT.---  AAT.--- (S N:   0.371  2.629 Sd Nd:    0.0   6.0)
 110  CAC.---  CAC.---  CAC.--- (S N:   0.371  2.629 Sd Nd:    0.0   6.0)
 111  CCG.---  CCG.---  CCG.---  CCG.CTG (S N:   0.940  2.060 Sd Nd:    0.0   7.0)
 112  CGG.---  CGG.---  CGG.TGG  CGG.CAG  CGG.TGG (S N:   1.093  1.907 Sd Nd:    0.0   7.0)
 113  TAT.---  TAT.--- (S N:   0.434  2.566 Sd Nd:    0.0   4.0)
 114  TTC.---  TTC.--- (S N:   0.343  2.657 Sd Nd:    0.0   4.0)
 115  CAT.---  CAT.--- (S N:   0.343  2.657 Sd Nd:    0.0   4.0)
 116  TCC.---  TCC.--- (S N:   0.971  2.029 Sd Nd:    0.0   4.0)
 117  TTT.---  TTT.---  TTT.--- (S N:   0.371  2.629 Sd Nd:    0.0   6.0)
 118  ACA.---  ACA.---  ATA.ACA (S N:   0.672  2.328 Sd Nd:    0.0   5.0)
 119  CGA.---  CGA.---  CGA.---  CGA.CAA (S N:   1.196  1.804 Sd Nd:    0.0   7.0)
 120  AAA.---  AAA.---  AAA.--- (S N:   0.386  2.614 Sd Nd:    0.0   6.0)
 121  CTA.---  CTA.---  CTA.--- (S N:   1.265  1.735 Sd Nd:    0.0   6.0)
 122  CAA.---  CAA.---  CAA.--- (S N:   0.386  2.614 Sd Nd:    0.0   6.0)
 123  GCA.---  GCA.---  GCA.--- (S N:   0.959  2.041 Sd Nd:    0.0   6.0)
 124  GAC.---  GAT.---  GAT.---  GAT.GAC (S N:   0.347  2.653 Sd Nd:    1.0   6.0)
 125  GCA.---  GCA.---  GCA.--- (S N:   0.959  2.041 Sd Nd:    0.0   6.0)
 126  TCC.---  TCC.---  TCC.--- (S N:   0.959  2.041 Sd Nd:    0.0   6.0)
 127  CTT.---  CTT.---  CTT.--- (S N:   0.959  2.041 Sd Nd:    0.0   6.0)
 128  CCC.---  CCC.---  CCC.--- (S N:   0.959  2.041 Sd Nd:    0.0   6.0)
 129  AAG.---  AAG.---  AAG.--- (S N:   0.386  2.614 Sd Nd:    0.0   6.0)
 130  CAA.---  CCA.---  CCA.---  CCA.CAA (S N:   0.879  2.121 Sd Nd:    0.0   7.0)
 131  GGA.---  GGA.---  GGA.---  GGA.GCA (S N:   1.057  1.943 Sd Nd:    0.0   7.0)
 132  AAA.---  AAA.---  AAA.--- (S N:   0.386  2.614 Sd Nd:    0.0   6.0)
 133  TAC.---  TAC.---  TAC.---  TAC.TAT  TAC.AAC (S N:   0.426  2.574 Sd Nd:    1.0   7.0)
 134  CTG.---  CTG.---  CTG.--- (S N:   1.265  1.735 Sd Nd:    0.0   6.0)
 135  TTT.---  TTT.---  TTT.--- (S N:   0.347  2.653 Sd Nd:    0.0   6.0)
 136  GTA.---  GTA.---  GTA.---  GTA.CTA (S N:   0.981  2.019 Sd Nd:    0.0   7.0)
 137  GAT.---  GAT.---  GAT.---  GAT.GGT (S N:   0.475  2.525 Sd Nd:    0.0   7.0)
 138  CTA.---  CTA.---  CTA.--- (S N:   1.265  1.735 Sd Nd:    0.0   6.0)
 139  GGA.---  GGA.---  GGA.--- (S N:   1.068  1.932 Sd Nd:    0.0   6.0)
 140  GAA.---  GAA.---  GAA.--- (S N:   0.386  2.614 Sd Nd:    0.0   6.0)
 141  CCA.---  CCA.---  CCA.--- (S N:   0.959  2.041 Sd Nd:    0.0   6.0)
 142  TCG.---  TCG.---  TCG.--- (S N:   1.068  1.932 Sd Nd:    0.0   6.0)
 143  CGC.---  CGC.---  CGC.--- (S N:   0.959  2.041 Sd Nd:    0.0   6.0)
 144  TTA.---  TTA.---  TTA.---  TTA.ATA (S N:   0.779  2.221 Sd Nd:    0.0   7.0)
 145  CCA.---  CCA.---  CCA.--- (S N:   0.959  2.041 Sd Nd:    0.0   6.0)


(2) Joint reconstruction of ancestral sequences
(eqn. 2 in Yang et al. 1995 Genetics 141:1641-1650), using the algorithm of Pupko et al. (2000 Mol Biol Evol 17:890-896),
modified to generate sub-optimal reconstructions.

Reconstruction (prob.), listed by pattern (use the observed data to find the right site).

Pattern Freq   Data:

   1       2  AAA (K) AAA (K) --- (-) --- (-) --- (-) AAA (K) AAA (K) AAA (K) AAA (K) AAA (K) AAA (K) : AAA AAA AAA AAA AAA AAA AAA AAA AAA  (1.000) AAA AAA AAA AAA AAA AAA GAA GAA AAA  (0.000) AAA AAA AAA AAA AAA AAA AGA AGA AAA  (0.000) AAA AAA AAA AAA AAA AAA AAG AAG AAA  (0.000) GAA AAA AAA AAA AAA AAA AAA AAA AAA  (0.000) AGA AAA AAA AAA AAA AAA AAA AAA AAA  (0.000)  (total  1.000)
   2       3  AAA (K) AAA (K) AAA (K) --- (-) --- (-) AAA (K) AAA (K) AAA (K) AAA (K) --- (-) --- (-) : AAA AAA AAA AAA AAA AAA AAA AAA AAA  (0.913) AAA AAA AAA AAA AAA AAA AAA AAA GAA  (0.030) AAA AAA AAA AAA AAA AAA AAA AAA AGA  (0.020) AAA AAA AAA AAA AAA AAA AAA AAA AAG  (0.012) GAA AAA AAA AAA AAA AAA AAA AAA GAA  (0.000) AGA AAA AAA AAA AAA AAA AAA AAA AGA  (0.000)  (total  0.975)
   3       2  AAA (K) AAA (K) AAA (K) AAA (K) AAA (K) AAA (K) AAA (K) AAA (K) AAA (K) AAA (K) AAA (K) : AAA AAA AAA AAA AAA AAA AAA AAA AAA  (1.000) GAA AAA AAA AAA AAA AAA AAA AAA AAA  (0.000) AGA AAA AAA AAA AAA AAA AAA AAA AAA  (0.000) AAA AAA AAA AAA AAA AAA AAA AAA GAA  (0.000) AAG AAA AAA AAA AAA AAA AAA AAA AAA  (0.000) AAA AAA AAA AAA AAA AAA AAA AAA AGA  (0.000)  (total  1.000)
   4       1  AAC (N) AAC (N) AAC (N) --- (-) AAC (N) AAC (N) AAC (N) AAC (N) AAC (N) AAC (N) AAC (N) : AAC AAC AAC AAC AAC AAC AAC AAC AAC  (1.000) AAT AAC AAC AAC AAC AAC AAC AAC AAC  (0.000) GAC AAC AAC AAC AAC AAC AAC AAC AAC  (0.000) AAC AAC AAC AAC AAC AAC AAC AAC AAT  (0.000) AGC AAC AAC AAC AAC AAC AAC AAC AAC  (0.000) AAC AAC AAC AAC AAC AAC AAC AAC GAC  (0.000)  (total  1.000)
   5       1  AAG (K) AAG (K) --- (-) --- (-) --- (-) AAG (K) AAG (K) AAG (K) AAG (K) AAG (K) AAG (K) : AAG AAG AAG AAG AAG AAG AAG AAG AAG  (1.000) AAG AAG AAG AAG AAG AAG AAA AAA AAG  (0.000) AAG AAG AAG AAG AAG AAG GAG GAG AAG  (0.000) AAG AAG AAG AAG AAG AAG AGG AGG AAG  (0.000) AAA AAG AAG AAG AAG AAG AAG AAG AAG  (0.000) AAG AAG AAG AAG AAG AAG AAG AAG AAA  (0.000)  (total  1.000)
   6       1  AAG (K) AAG (K) AAG (K) --- (-) AAG (K) AAG (K) AAG (K) AAG (K) AAG (K) AAG (K) AAG (K) : AAG AAG AAG AAG AAG AAG AAG AAG AAG  (1.000) AAA AAG AAG AAG AAG AAG AAG AAG AAG  (0.000) AAG AAG AAG AAG AAG AAG AAG AAG AAA  (0.000) GAG AAG AAG AAG AAG AAG AAG AAG AAG  (0.000) AGG AAG AAG AAG AAG AAG AAG AAG AAG  (0.000) AAG AAG AAG AAG AAG AAG AAG AAG GAG  (0.000)  (total  1.000)
   7       4  AAG (K) AAG (K) AAG (K) AAG (K) AAG (K) AAG (K) AAG (K) AAG (K) AAG (K) AAG (K) AAG (K) : AAG AAG AAG AAG AAG AAG AAG AAG AAG  (1.000) AAA AAG AAG AAG AAG AAG AAG AAG AAG  (0.000) AAG AAG AAG AAG AAG AAG AAG AAG AAA  (0.000) GAG AAG AAG AAG AAG AAG AAG AAG AAG  (0.000) AGG AAG AAG AAG AAG AAG AAG AAG AAG  (0.000) AAG AAG AAG AAG AAG AAG AAG AAG GAG  (0.000)  (total  1.000)
   8       1  AAT (N) AAT (N) AAT (N) --- (-) --- (-) AAT (N) AAT (N) AAT (N) --- (-) AAT (N) AAT (N) : AAT AAT AAT AAT AAT AAT AAT AAT AAT  (1.000) GAT AAT AAT AAT AAT AAT AAT AAT AAT  (0.000) AAC AAT AAT AAT AAT AAT AAT AAT AAT  (0.000) AGT AAT AAT AAT AAT AAT AAT AAT AAT  (0.000) AAT AAT AAT AAT AAT AAT GAT GAT AAT  (0.000) AAT AAT AAT AAT AAT AAT AAC AAC AAT  (0.000)  (total  1.000)
   9       2  AAT (N) AAT (N) AAT (N) AAT (N) AAT (N) AAT (N) AAT (N) AAT (N) AAT (N) AAT (N) AAT (N) : AAT AAT AAT AAT AAT AAT AAT AAT AAT  (1.000) GAT AAT AAT AAT AAT AAT AAT AAT AAT  (0.000) AAC AAT AAT AAT AAT AAT AAT AAT AAT  (0.000) AGT AAT AAT AAT AAT AAT AAT AAT AAT  (0.000) AAT AAT AAT AAT AAT AAT AAT AAT GAT  (0.000) AAT AAT AAT AAT AAT AAT AAT AAT AAC  (0.000)  (total  1.000)
  10       1  ACA (T) ACA (T) ACA (T) --- (-) --- (-) ACA (T) ACA (T) ACA (T) ACA (T) ACA (T) ACA (T) : ACA ACA ACA ACA ACA ACA ACA ACA ACA  (1.000) ACA ACA ACA ACA ACA ACA ATA ATA ACA  (0.000) ACA ACA ACA ACA ACA ACA GCA GCA ACA  (0.000) ACA ACA ACA ACA ACA ACA ACG ACG ACA  (0.000) ATA ACA ACA ACA ACA ACA ACA ACA ACA  (0.000) GCA ACA ACA ACA ACA ACA ACA ACA ACA  (0.000)  (total  1.000)
  11       2  ACC (T) ACC (T) ACC (T) ACC (T) ACC (T) ACC (T) ACC (T) ACC (T) ACC (T) ACC (T) ACC (T) : ACC ACC ACC ACC ACC ACC ACC ACC ACC  (1.000) ACT ACC ACC ACC ACC ACC ACC ACC ACC  (0.000) ATC ACC ACC ACC ACC ACC ACC ACC ACC  (0.000) GCC ACC ACC ACC ACC ACC ACC ACC ACC  (0.000) ACC ACC ACC ACC ACC ACC ACC ACC ACT  (0.000) ACC ACC ACC ACC ACC ACC ACC ACC ATC  (0.000)  (total  1.000)
  12       1  ACT (T) ACT (T) ACT (T) --- (-) --- (-) ACT (T) ACT (T) ACT (T) ACT (T) ACG (T) ACG (T) : ACT ACT ACT ACT ACT ACT ACT ACT ACG  (1.000) ACG ACT ACT ACT ACT ACT ACT ACT ACG  (0.000) ACT ACT ACT ACT ACT ACT ACT ACT ACT  (0.000) ACC ACT ACT ACT ACT ACT ACT ACT ACG  (0.000) ACT ACT ACT ACT ACT ACT ACT ACT ACA  (0.000) ACT ACT ACT ACT ACT ACT ATT ATT ACG  (0.000)  (total  1.000)
  13       1  ACT (T) ACT (T) ACT (T) --- (-) ACT (T) ACT (T) ACT (T) ACT (T) ACT (T) ACT (T) ACT (T) : ACT ACT ACT ACT ACT ACT ACT ACT ACT  (1.000) ATT ACT ACT ACT ACT ACT ACT ACT ACT  (0.000) GCT ACT ACT ACT ACT ACT ACT ACT ACT  (0.000) ACC ACT ACT ACT ACT ACT ACT ACT ACT  (0.000) ACT ACT ACT ACT ACT ACT ACT ACT ATT  (0.000) ACT ACT ACT ACT ACT ACT ACT ACT GCT  (0.000)  (total  1.000)
  14       2  ACT (T) ACT (T) ACT (T) ACT (T) ACT (T) ACT (T) ACT (T) ACT (T) ACT (T) ACT (T) ACT (T) : ACT ACT ACT ACT ACT ACT ACT ACT ACT  (1.000) ATT ACT ACT ACT ACT ACT ACT ACT ACT  (0.000) GCT ACT ACT ACT ACT ACT ACT ACT ACT  (0.000) ACC ACT ACT ACT ACT ACT ACT ACT ACT  (0.000) ACT ACT ACT ACT ACT ACT ACT ACT ATT  (0.000) ACT ACT ACT ACT ACT ACT ACT ACT GCT  (0.000)  (total  1.000)
  15       1  AGA (R) AGA (R) AGA (R) --- (-) AGA (R) AGA (R) AGA (R) AGA (R) AGA (R) AGA (R) AGA (R) : AGA AGA AGA AGA AGA AGA AGA AGA AGA  (1.000) AAA AGA AGA AGA AGA AGA AGA AGA AGA  (0.000) GGA AGA AGA AGA AGA AGA AGA AGA AGA  (0.000) AGA AGA AGA AGA AGA AGA AGA AGA AAA  (0.000) AGA AGA AGA AGA AGA AGA AGA AGA GGA  (0.000) AGG AGA AGA AGA AGA AGA AGA AGA AGA  (0.000)  (total  1.000)
  16       1  AGA (R) AGA (R) AGA (R) AGA (R) AGA (R) AGA (R) AGA (R) AGA (R) --- (-) AGA (R) AGA (R) : AGA AGA AGA AGA AGA AGA AGA AGA AGA  (1.000) AAA AGA AGA AGA AGA AGA AGA AGA AGA  (0.000) GGA AGA AGA AGA AGA AGA AGA AGA AGA  (0.000) AGG AGA AGA AGA AGA AGA AGA AGA AGA  (0.000) ACA AGA AGA AGA AGA AGA AGA AGA AGA  (0.000) ATA AGA AGA AGA AGA AGA AGA AGA AGA  (0.000)  (total  1.000)
  17       1  AGA (R) AGA (R) AGA (R) AGA (R) AGA (R) AGA (R) AGA (R) AGA (R) AGA (R) AGA (R) AGA (R) : AGA AGA AGA AGA AGA AGA AGA AGA AGA  (1.000) AAA AGA AGA AGA AGA AGA AGA AGA AGA  (0.000) GGA AGA AGA AGA AGA AGA AGA AGA AGA  (0.000) AGA AGA AGA AGA AGA AGA AGA AGA AAA  (0.000) AGA AGA AGA AGA AGA AGA AGA AGA GGA  (0.000) AGG AGA AGA AGA AGA AGA AGA AGA AGA  (0.000)  (total  1.000)
  18       1  AGC (S) AGC (S) AGC (S) AGC (S) AGC (S) AGC (S) AGC (S) AGC (S) AGC (S) AGC (S) AGC (S) : AGC AGC AGC AGC AGC AGC AGC AGC AGC  (1.000) AAC AGC AGC AGC AGC AGC AGC AGC AGC  (0.000) AGT AGC AGC AGC AGC AGC AGC AGC AGC  (0.000) GGC AGC AGC AGC AGC AGC AGC AGC AGC  (0.000) AGC AGC AGC AGC AGC AGC AGC AGC AAC  (0.000) AGC AGC AGC AGC AGC AGC AGC AGC AGT  (0.000)  (total  1.000)
  19       2  AGT (S) AGT (S) AGT (S) AGT (S) AGT (S) AGT (S) AGT (S) AGT (S) AGT (S) AGT (S) AGT (S) : AGT AGT AGT AGT AGT AGT AGT AGT AGT  (1.000) AAT AGT AGT AGT AGT AGT AGT AGT AGT  (0.000) GGT AGT AGT AGT AGT AGT AGT AGT AGT  (0.000) AGT AGT AGT AGT AGT AGT AGT AGT AAT  (0.000) AGC AGT AGT AGT AGT AGT AGT AGT AGT  (0.000) AGT AGT AGT AGT AGT AGT AGT AGT GGT  (0.000)  (total  1.000)
  20       1  ATA (I) ATA (I) ATA (I) --- (-) --- (-) ATA (I) ATA (I) ACA (T) ATA (I) ATA (I) ATA (I) : ATA ATA ATA ATA ATA ATA ACA ACA ATA  (0.605) ATA ATA ATA ATA ATA ATA ATA ATA ATA  (0.393) ATA ACA ATA ATA ATA ATA ACA ACA ATA  (0.001) ACA ACA ATA ATA ATA ATA ACA ACA ATA  (0.000) ATA ATA ATA ATA ATA ATA AAA AAA ATA  (0.000) ACA ATA ATA ATA ATA ATA ACA ACA ATA  (0.000)  (total  1.000)
  21       1  ATA (I) ATA (I) ATA (I) --- (-) --- (-) ATA (I) ATA (I) ATA (I) ATA (I) --- (-) --- (-) : ATA ATA ATA ATA ATA ATA ATA ATA ATA  (0.930) ATA ATA ATA ATA ATA ATA ATA ATA ACA  (0.021) ATA ATA ATA ATA ATA ATA ATA ATA GTA  (0.017) ATA ATA ATA ATA ATA ATA ATA ATA ATG  (0.007) ACA ATA ATA ATA ATA ATA ATA ATA ACA  (0.000) GTA ATA ATA ATA ATA ATA ATA ATA GTA  (0.000)  (total  0.976)
  22       1  ATA (I) ATA (I) ATA (I) --- (-) ATA (I) ATA (I) ATA (I) ATA (I) ATA (I) ATA (I) ATA (I) : ATA ATA ATA ATA ATA ATA ATA ATA ATA  (1.000) ACA ATA ATA ATA ATA ATA ATA ATA ATA  (0.000) GTA ATA ATA ATA ATA ATA ATA ATA ATA  (0.000) ATA ATA ATA ATA ATA ATA ATA ATA ACA  (0.000) ATA ATA ATA ATA ATA ATA ATA ATA GTA  (0.000) ATG ATA ATA ATA ATA ATA ATA ATA ATA  (0.000)  (total  1.000)
  23       1  ATA (I) ATA (I) ATA (I) ATA (I) ATA (I) ATA (I) ATA (I) ATA (I) --- (-) ATA (I) ATA (I) : ATA ATA ATA ATA ATA ATA ATA ATA ATA  (1.000) ACA ATA ATA ATA ATA ATA ATA ATA ATA  (0.000) GTA ATA ATA ATA ATA ATA ATA ATA ATA  (0.000) ATG ATA ATA ATA ATA ATA ATA ATA ATA  (0.000) AAA ATA ATA ATA ATA ATA ATA ATA ATA  (0.000) AGA ATA ATA ATA ATA ATA ATA ATA ATA  (0.000)  (total  1.000)
  24       1  ATA (I) ATA (I) ATA (I) ATA (I) ATA (I) ATA (I) ATA (I) ATA (I) GTA (V) GTA (V) GTA (V) : GTA ATA ATA ATA ATA ATA ATA ATA GTA  (0.840) ATA ATA ATA ATA ATA ATA ATA ATA GTA  (0.149) GTA GTA ATA ATA ATA ATA ATA ATA GTA  (0.010) ATA ATA ATA ATA ATA ATA ATA ATA ATA  (0.000) CTA ATA ATA ATA ATA ATA ATA ATA GTA  (0.000) TTA ATA ATA ATA ATA ATA ATA ATA GTA  (0.000)  (total  1.000)
  25       1  ATT (I) ATT (I) ATT (I) --- (-) --- (-) ATT (I) ATT (I) ATT (I) ATT (I) ATT (I) ATT (I) : ATT ATT ATT ATT ATT ATT ATT ATT ATT  (1.000) ATT ATT ATT ATT ATT ATT ACT ACT ATT  (0.000) ATT ATT ATT ATT ATT ATT GTT GTT ATT  (0.000) ATT ATT ATT ATT ATT ATT ATC ATC ATT  (0.000) ACT ATT ATT ATT ATT ATT ATT ATT ATT  (0.000) GTT ATT ATT ATT ATT ATT ATT ATT ATT  (0.000)  (total  1.000)
  26       1  ATT (I) ATT (I) ATT (I) ATC (I) ATC (I) ATT (I) ATT (I) ATC (I) ATC (I) ATC (I) ATC (I) : ATC ATC ATT ATT ATT ATT ATC ATC ATC  (0.999) ATC ATT ATT ATT ATT ATT ATC ATC ATC  (0.001) ATT ATT ATT ATT ATT ATT ATC ATC ATC  (0.000) ATC ATC ATC ATT ATT ATC ATC ATC ATC  (0.000) ATC ATC ATC ATT ATT ATT ATC ATC ATC  (0.000) ATT ATC ATT ATT ATT ATT ATC ATC ATC  (0.000)  (total  1.000)
  27       1  ATT (I) ATT (I) ATT (I) ATT (I) ATT (I) GTT (V) ATT (I) ATT (I) ATT (I) ATT (I) ATT (I) : ATT ATT ATT ATT ATT ATT ATT ATT ATT  (1.000) ATT ATT GTT ATT ATT GTT ATT ATT ATT  (0.000) ACT ATT ATT ATT ATT ATT ATT ATT ATT  (0.000) GTT ATT ATT ATT ATT ATT ATT ATT ATT  (0.000) ATC ATT ATT ATT ATT ATT ATT ATT ATT  (0.000) ATT ATT ATT ATT ATT GTT ATT ATT ATT  (0.000)  (total  1.000)
  28       1  CAA (Q) CAA (Q) --- (-) --- (-) --- (-) CAA (Q) CAA (Q) CAA (Q) CAA (Q) CAA (Q) CAA (Q) : CAA CAA CAA CAA CAA CAA CAA CAA CAA  (1.000) CAA CAA CAA CAA CAA CAA CGA CGA CAA  (0.000) CAA CAA CAA CAA CAA CAA CAG CAG CAA  (0.000) CGA CAA CAA CAA CAA CAA CAA CAA CAA  (0.000) CAA CAA CAA CAA CAA CAA AAA AAA CAA  (0.000) CAG CAA CAA CAA CAA CAA CAA CAA CAA  (0.000)  (total  1.000)
  29       1  CAA (Q) CAA (Q) --- (-) --- (-) --- (-) CCA (P) CCA (P) CCA (P) CCA (P) CCA (P) CCA (P) : CCA CCA CCA CAA CAA CCA CCA CCA CCA  (0.999) CCA CCA CCA CCA CAA CCA CCA CCA CCA  (0.001) CCA CCA CCA CGA CAA CCA CCA CCA CCA  (0.000) CCA CCA CCA CAA CAA CCA TCA TCA CCA  (0.000) TCA CCA CCA CAA CAA CCA CCA CCA CCA  (0.000) CTA CCA CCA CAA CAA CCA CCA CCA CCA  (0.000)  (total  1.000)
  30       1  CAA (Q) CAA (Q) CAA (Q) --- (-) CAA (Q) CAA (Q) CAA (Q) CAA (Q) CAA (Q) CAA (Q) CAA (Q) : CAA CAA CAA CAA CAA CAA CAA CAA CAA  (1.000) CGA CAA CAA CAA CAA CAA CAA CAA CAA  (0.000) CAG CAA CAA CAA CAA CAA CAA CAA CAA  (0.000) CAA CAA CAA CAA CAA CAA CAA CAA CGA  (0.000) CAA CAA CAA CAA CAA CAA CAA CAA CAG  (0.000) CAA CAA CAA CGA CAA CAA CAA CAA CAA  (0.000)  (total  1.000)
  31       3  CAA (Q) CAA (Q) CAA (Q) CAA (Q) CAA (Q) CAA (Q) CAA (Q) CAA (Q) CAA (Q) CAA (Q) CAA (Q) : CAA CAA CAA CAA CAA CAA CAA CAA CAA  (1.000) CGA CAA CAA CAA CAA CAA CAA CAA CAA  (0.000) CAG CAA CAA CAA CAA CAA CAA CAA CAA  (0.000) CAA CAA CAA CAA CAA CAA CAA CAA CGA  (0.000) CAA CAA CAA CAA CAA CAA CAA CAA CAG  (0.000) CAA CAA CAA CGA CAA CAA CAA CAA CAA  (0.000)  (total  1.000)
  32       1  CAC (H) CAC (H) CAC (H) --- (-) --- (-) CAC (H) CAC (H) CAC (H) --- (-) CAC (H) CAC (H) : CAC CAC CAC CAC CAC CAC CAC CAC CAC  (1.000) CAT CAC CAC CAC CAC CAC CAC CAC CAC  (0.000) TAC CAC CAC CAC CAC CAC CAC CAC CAC  (0.000) CGC CAC CAC CAC CAC CAC CAC CAC CAC  (0.000) CAC CAC CAC CAC CAC CAC CAT CAT CAC  (0.000) CAC CAC CAC CAC CAC CAC TAC TAC CAC  (0.000)  (total  1.000)
  33       1  CAC (H) CAC (H) CAC (H) CAC (H) CAC (H) CAC (H) CAC (H) CAC (H) CAC (H) CGC (R) CGC (R) : CAC CAC CAC CAC CAC CAC CAC CAC CGC  (0.998) CGC CAC CAC CAC CAC CAC CAC CAC CGC  (0.002) CAC CAC CAC CAC CAC CAC CAC CAC CAC  (0.001) CGC CGC CAC CAC CAC CAC CAC CAC CGC  (0.000) CAT CAC CAC CAC CAC CAC CAC CAC CGC  (0.000) TAC CAC CAC CAC CAC CAC CAC CAC CGC  (0.000)  (total  1.000)
  34       1  CAC (H) CAC (H) CAC (H) CAT (H) CAT (H) TAC (Y) CAC (H) CAT (H) CAC (H) CAT (H) CAT (H) : CAC CAC CAC CAC CAC CAC CAT CAT CAT  (0.533) CAT CAT CAC CAC CAC CAC CAT CAT CAT  (0.464) CAC CAT CAC CAC CAC CAC CAT CAT CAT  (0.001) CAT CAC CAC CAC CAC CAC CAT CAT CAT  (0.001) CAC CAC CAC CAC CAC CAC CAT CAT CAC  (0.001) CAT CAT CAT CAC CAC CAT CAT CAT CAT  (0.000)  (total  1.000)
  35       1  CAG (Q) CAG (Q) CAG (Q) --- (-) --- (-) CAG (Q) CAG (Q) CAG (Q) CAG (Q) CAG (Q) CAG (Q) : CAG CAG CAG CAG CAG CAG CAG CAG CAG  (1.000) CAG CAG CAG CAG CAG CAG CAA CAA CAG  (0.000) CAG CAG CAG CAG CAG CAG CGG CGG CAG  (0.000) CAG CAG CAG CAG CAG CAG CAG CAA CAG  (0.000) CAA CAG CAG CAG CAG CAG CAG CAG CAG  (0.000) CAG CAG CAG CAG CAG CAG CAG CAG CAA  (0.000)  (total  1.000)
  36       2  CAG (Q) CAG (Q) CAG (Q) CAG (Q) CAG (Q) CAG (Q) CAG (Q) CAG (Q) CAG (Q) CAG (Q) CAG (Q) : CAG CAG CAG CAG CAG CAG CAG CAG CAG  (1.000) CAA CAG CAG CAG CAG CAG CAG CAG CAG  (0.000) CAG CAG CAG CAG CAG CAG CAG CAG CAA  (0.000) CGG CAG CAG CAG CAG CAG CAG CAG CAG  (0.000) CAG CAG CAG CAA CAG CAG CAG CAG CAG  (0.000) CAG CAG CAG CAG CAG CAG CAG CAG CGG  (0.000)  (total  1.000)
  37       1  CAT (H) CAA (Q) CAA (Q) --- (-) CAA (Q) CAA (Q) CAA (Q) CAA (Q) CAA (Q) CAA (Q) CAA (Q) : CAA CAA CAA CAA CAA CAA CAA CAA CAA  (1.000) CAA CAA CAA CAT CAA CAA CAA CAA CAA  (0.000) CAA CAA CAA CAG CAA CAA CAA CAA CAA  (0.000) CAA CAA CAA CAC CAA CAA CAA CAA CAA  (0.000) CGA CAA CAA CAA CAA CAA CAA CAA CAA  (0.000) CAG CAA CAA CAA CAA CAA CAA CAA CAA  (0.000)  (total  1.000)
  38       1  CAT (H) CAT (H) CAT (H) --- (-) --- (-) CAT (H) CAT (H) CAT (H) CAT (H) CAT (H) CAT (H) : CAT CAT CAT CAT CAT CAT CAT CAT CAT  (1.000) CAT CAT CAT CAT CAT CAT TAT TAT CAT  (0.000) CAT CAT CAT CAT CAT CAT CAC CAC CAT  (0.000) CAT CAT CAT CAT CAT CAT CGT CGT CAT  (0.000) TAT CAT CAT CAT CAT CAT CAT CAT CAT  (0.000) CAC CAT CAT CAT CAT CAT CAT CAT CAT  (0.000)  (total  1.000)
  39       1  CAT (H) CAT (H) CAT (H) CAT (H) CAT (H) CAT (H) CAT (H) CAT (H) CAT (H) CAT (H) CAT (H) : CAT CAT CAT CAT CAT CAT CAT CAT CAT  (1.000) TAT CAT CAT CAT CAT CAT CAT CAT CAT  (0.000) CAC CAT CAT CAT CAT CAT CAT CAT CAT  (0.000) CGT CAT CAT CAT CAT CAT CAT CAT CAT  (0.000) CAT CAT CAT CAT CAT CAT CAT CAT TAT  (0.000) CAT CAT CAT CAT CAT CAT CAT CAT CAC  (0.000)  (total  1.000)
  40       2  CCA (P) CCA (P) --- (-) --- (-) --- (-) CCA (P) CCA (P) CCA (P) CCA (P) CCA (P) CCA (P) : CCA CCA CCA CCA CCA CCA CCA CCA CCA  (1.000) CCA CCA CCA CCA CCA CCA TCA TCA CCA  (0.000) CCA CCA CCA CCA CCA CCA CTA CTA CCA  (0.000) CCA CCA CCA CCA CCA CCA CCG CCG CCA  (0.000) TCA CCA CCA CCA CCA CCA CCA CCA CCA  (0.000) CTA CCA CCA CCA CCA CCA CCA CCA CCA  (0.000)  (total  1.000)
  41       1  CCA (P) CCA (P) CCA (P) --- (-) --- (-) CCA (P) CCA (P) CCA (P) CCA (P) --- (-) --- (-) : CCA CCA CCA CCA CCA CCA CCA CCA CCA  (0.933) CCA CCA CCA CCA CCA CCA CCA CCA TCA  (0.019) CCA CCA CCA CCA CCA CCA CCA CCA CTA  (0.017) CCA CCA CCA CCA CCA CCA CCA CCA CCG  (0.007) TCA CCA CCA CCA CCA CCA CCA CCA TCA  (0.000) CTA CCA CCA CCA CCA CCA CCA CCA CTA  (0.000)  (total  0.976)
  42       1  CCC (P) CCC (P) --- (-) --- (-) --- (-) CCC (P) CCC (P) CCC (P) CCC (P) CCC (P) CCC (P) : CCC CCC CCC CCC CCC CCC CCC CCC CCC  (1.000) CCC CCC CCC CCC CCC CCC CCT CCT CCC  (0.000) CCC CCC CCC CCC CCC CCC TCC TCC CCC  (0.000) CCC CCC CCC CCC CCC CCC CTC CTC CCC  (0.000) CCT CCC CCC CCC CCC CCC CCC CCC CCC  (0.000) TCC CCC CCC CCC CCC CCC CCC CCC CCC  (0.000)  (total  1.000)
  43       1  CCC (P) CCC (P) CCC (P) --- (-) --- (-) CTC (L) CCC (P) CCC (P) CCC (P) CCC (P) CCC (P) : CCC CCC CCC CCC CCC CCC CCC CCC CCC  (1.000) CCC CCC CCC CCC CCC CCC CCT CCT CCC  (0.000) CCC CCC CCC CCC CCC CCC TCC TCC CCC  (0.000) CCC CCC CCC CCC CCC CCC CTC CTC CCC  (0.000) CCT CCC CCC CCC CCC CCC CCC CCC CCC  (0.000) TCC CCC CCC CCC CCC CCC CCC CCC CCC  (0.000)  (total  1.000)
  44       1  CCC (P) CCC (P) CCC (P) CCC (P) CCC (P) CCC (P) CCC (P) CCC (P) CTC (L) CCC (P) CCC (P) : CCC CCC CCC CCC CCC CCC CCC CCC CCC  (0.999) CTC CCC CCC CCC CCC CCC CCC CCC CCC  (0.001) CTC CTC CCC CCC CCC CCC CCC CCC CCC  (0.000) CTC CCC CCC CCC CCC CCC CCC CCC CTC  (0.000) CCT CCC CCC CCC CCC CCC CCC CCC CCC  (0.000) CAC CCC CCC CCC CCC CCC CCC CCC CCC  (0.000)  (total  1.000)
  45       1  CCC (P) CCC (P) CCC (P) CCC (P) CCC (P) CCG (P) CCC (P) CCC (P) CCC (P) CCC (P) CCC (P) : CCC CCC CCC CCC CCC CCC CCC CCC CCC  (1.000) CCT CCC CCC CCC CCC CCC CCC CCC CCC  (0.000) TCC CCC CCC CCC CCC CCC CCC CCC CCC  (0.000) CTC CCC CCC CCC CCC CCC CCC CCC CCC  (0.000) CCC CCC CCG CCC CCC CCG CCC CCC CCC  (0.000) CCC CCC CCC CCC CCC CCC CCC CCC CCT  (0.000)  (total  1.000)
  46       1  CCT (P) CCT (P) CCT (P) --- (-) --- (-) CCT (P) CCT (P) CCT (P) CCT (P) CCT (P) CCT (P) : CCT CCT CCT CCT CCT CCT CCT CCT CCT  (1.000) CCT CCT CCT CCT CCT CCT TCT TCT CCT  (0.000) CCT CCT CCT CCT CCT CCT CTT CTT CCT  (0.000) CCT CCT CCT CCT CCT CCT CCC CCC CCT  (0.000) TCT CCT CCT CCT CCT CCT CCT CCT CCT  (0.000) CTT CCT CCT CCT CCT CCT CCT CCT CCT  (0.000)  (total  1.000)
  47       1  CCT (P) CCT (P) CCT (P) CCT (P) CCT (P) CCT (P) CCT (P) CCT (P) CCT (P) CCT (P) CCT (P) : CCT CCT CCT CCT CCT CCT CCT CCT CCT  (1.000) TCT CCT CCT CCT CCT CCT CCT CCT CCT  (0.000) CTT CCT CCT CCT CCT CCT CCT CCT CCT  (0.000) CCC CCT CCT CCT CCT CCT CCT CCT CCT  (0.000) CCT CCT CCT CCT CCT CCT CCT CCT TCT  (0.000) CCT CCT CCT CCT CCT CCT CCT CCT CTT  (0.000)  (total  1.000)
  48       1  CGA (R) CGA (R) --- (-) --- (-) --- (-) CGA (R) CGA (R) CGA (R) CGA (R) CAA (Q) CAA (Q) : CGA CGA CGA CGA CGA CGA CGA CGA CAA  (0.997) CAA CGA CGA CGA CGA CGA CGA CGA CAA  (0.002) CGA CGA CGA CGA CGA CGA CGA CGA CGA  (0.002) CAA CAA CGA CGA CGA CGA CGA CGA CAA  (0.000) CGA CGA CGA CGA CGA CGA CAA CAA CAA  (0.000) CAA CAA CGA CGA CGA CGA CAA CAA CAA  (0.000)  (total  1.000)
  49       1  CGC (R) CGC (R) --- (-) --- (-) --- (-) CGC (R) CGC (R) CGC (R) CGC (R) CGC (R) CGC (R) : CGC CGC CGC CGC CGC CGC CGC CGC CGC  (1.000) CGC CGC CGC CGC CGC CGC CAC CAC CGC  (0.000) CGC CGC CGC CGC CGC CGC CGT CGT CGC  (0.000) CGC CGC CGC CGC CGC CGC TGC TGC CGC  (0.000) CAC CGC CGC CGC CGC CGC CGC CGC CGC  (0.000) CGT CGC CGC CGC CGC CGC CGC CGC CGC  (0.000)  (total  1.000)
  50       1  CGG (R) CGG (R) CGG (R) --- (-) --- (-) TGG (W) CGG (R) CGG (R) CAG (Q) CGG (R) TGG (W) : CGG CGG CGG CGG CGG CGG CGG CGG CGG  (0.997) CGG CGG CGG CGG CGG CGG CGG CGG TGG  (0.002) CAG CGG CGG CGG CGG CGG CGG CGG CGG  (0.001) CGG CGG CGG CGG CGG CGG CGA CGA CGG  (0.000) CAG CAG CGG CGG CGG CGG CGG CGG CGG  (0.000) CGG CGG CGG CGG CGG CGG CAG CAG CGG  (0.000)  (total  1.000)
  51       1  CGT (R) CGT (R) CGT (R) CGT (R) CGT (R) CGT (R) CGT (R) CGT (R) CGT (R) TGT (C) TGT (C) : CGT CGT CGT CGT CGT CGT CGT CGT TGT  (0.998) TGT CGT CGT CGT CGT CGT CGT CGT TGT  (0.001) CGT CGT CGT CGT CGT CGT CGT CGT CGT  (0.001) TGT TGT CGT CGT CGT CGT CGT CGT TGT  (0.000) CAT CGT CGT CGT CGT CGT CGT CGT TGT  (0.000) CGT CGT CGT CGT CGT CGT CGT CGT TAT  (0.000)  (total  1.000)
  52       1  CGT (R) CGT (R) TGT (C) CGT (R) CAT (H) CGT (R) CGT (R) CGT (R) CGT (R) --- (-) --- (-) : CGT CGT CGT CGT CGT CGT CGT CGT CGT  (0.936) CGT CGT CGT CGT CGT CGT CGT CGT CAT  (0.022) CGT CGT CGT CGT CGT CGT CGT CGT TGT  (0.013) CGT CGT CGT CGT CGT CGT CGT CGT CGC  (0.011) CAT CGT CGT CGT CGT CGT CGT CGT CAT  (0.000) TGT CGT CGT CGT CGT CGT CGT CGT TGT  (0.000)  (total  0.983)
  53       2  CTA (L) CTA (L) --- (-) --- (-) --- (-) CTA (L) CTA (L) CTA (L) CTA (L) CTA (L) CTA (L) : CTA CTA CTA CTA CTA CTA CTA CTA CTA  (1.000) CTA CTA CTA CTA CTA CTA CCA CCA CTA  (0.000) CTA CTA CTA CTA CTA CTA TTA TTA CTA  (0.000) CTA CTA CTA CTA CTA CTA CTG CTG CTA  (0.000) CCA CTA CTA CTA CTA CTA CTA CTA CTA  (0.000) TTA CTA CTA CTA CTA CTA CTA CTA CTA  (0.000)  (total  1.000)
  54       1  CTA (L) CTA (L) CTA (L) CCA (P) CCA (P) CCA (P) CTA (L) CCA (P) CTA (L) CTA (L) CTA (L) : CTA CTA CTA CTA CTA CTA CCA CCA CTA  (0.997) CTA CCA CTA CTA CTA CTA CCA CCA CTA  (0.002) CTA CCA CCA CTA CTA CCA CCA CCA CTA  (0.001) CCA CCA CTA CTA CTA CTA CCA CCA CTA  (0.000) CCA CCA CCA CTA CTA CCA CCA CCA CTA  (0.000) CTA CTA CCA CTA CTA CCA CCA CCA CTA  (0.000)  (total  1.000)
  55       1  CTG (L) CTG (L) --- (-) --- (-) --- (-) CTG (L) CTG (L) CTG (L) CTG (L) CTG (L) CTG (L) : CTG CTG CTG CTG CTG CTG CTG CTG CTG  (1.000) CTG CTG CTG CTG CTG CTG CTA CTA CTG  (0.000) CTG CTG CTG CTG CTG CTG CCG CCG CTG  (0.000) CTG CTG CTG CTG CTG CTG TTG TTG CTG  (0.000) CTA CTG CTG CTG CTG CTG CTG CTG CTG  (0.000) CTG CTG CTG CTG CTG CTG CTG CTG CTA  (0.000)  (total  1.000)
  56       1  CTG (L) CTG (L) CTG (L) --- (-) --- (-) CCG (P) CCG (P) CCG (P) --- (-) CCG (P) CCG (P) : CCG CCG CCG CTG CTG CCG CCG CCG CCG  (0.999) CCG CCG CCG CCG CTG CCG CCG CCG CCG  (0.001) CCA CCG CCG CTG CTG CCG CCG CCG CCG  (0.000) CCG CCG CTG CTG CTG CTG CCG CCG CCG  (0.000) TCG CCG CCG CTG CTG CCG CCG CCG CCG  (0.000) CTG CCG CCG CTG CTG CCG CCG CCG CCG  (0.000)  (total  1.000)
  57       1  CTT (L) CTT (L) --- (-) --- (-) --- (-) CTT (L) CTT (L) CTT (L) CTT (L) CTT (L) CTT (L) : CTT CTT CTT CTT CTT CTT CTT CTT CTT  (1.000) CTT CTT CTT CTT CTT CTT CCT CCT CTT  (0.000) CTT CTT CTT CTT CTT CTT TTT TTT CTT  (0.000) CTT CTT CTT CTT CTT CTT CTC CTC CTT  (0.000) CCT CTT CTT CTT CTT CTT CTT CTT CTT  (0.000) TTT CTT CTT CTT CTT CTT CTT CTT CTT  (0.000)  (total  1.000)
  58       1  CTT (L) CTT (L) CTT (L) --- (-) CTC (L) CTC (L) CTC (L) CTC (L) CTC (L) CTC (L) CTC (L) : CTC CTC CTC CTT CTT CTC CTC CTC CTC  (0.998) CTC CTC CTC CTC CTT CTC CTC CTC CTC  (0.002) CTC CTC CTT CTT CTT CTT CTC CTC CTC  (0.000) CTC CTC CTT CTT CTT CTC CTC CTC CTC  (0.000) CTT CTC CTC CTT CTT CTC CTC CTC CTC  (0.000) CCC CTC CTC CTT CTT CTC CTC CTC CTC  (0.000)  (total  1.000)
  59       1  CTT (L) CTT (L) CTT (L) CTT (L) CTT (L) CTT (L) CTT (L) CTT (L) CTT (L) CTT (L) CTT (L) : CTT CTT CTT CTT CTT CTT CTT CTT CTT  (1.000) CCT CTT CTT CTT CTT CTT CTT CTT CTT  (0.000) TTT CTT CTT CTT CTT CTT CTT CTT CTT  (0.000) CTC CTT CTT CTT CTT CTT CTT CTT CTT  (0.000) CTT CTT CTT CTT CTT CTT CTT CTT CCT  (0.000) CTT CTT CTT CTT CTT CTT CTT CTT TTT  (0.000)  (total  1.000)
  60       1  GAA (E) GAA (E) --- (-) --- (-) --- (-) GAA (E) GAA (E) GAA (E) GAA (E) GAA (E) GAA (E) : GAA GAA GAA GAA GAA GAA GAA GAA GAA  (1.000) GAA GAA GAA GAA GAA GAA AAA AAA GAA  (0.000) GAA GAA GAA GAA GAA GAA GGA GGA GAA  (0.000) GAA GAA GAA GAA GAA GAA GAG GAG GAA  (0.000) AAA GAA GAA GAA GAA GAA GAA GAA GAA  (0.000) GGA GAA GAA GAA GAA GAA GAA GAA GAA  (0.000)  (total  1.000)
  61       1  GAA (E) GAA (E) GAA (E) --- (-) --- (-) GAA (E) GAA (E) GAA (E) GAA (E) GAA (E) GAA (E) : GAA GAA GAA GAA GAA GAA GAA GAA GAA  (1.000) GAA GAA GAA GAA GAA GAA AAA AAA GAA  (0.000) GAA GAA GAA GAA GAA GAA GGA GGA GAA  (0.000) GAA GAA GAA GAA GAA GAA GAG GAG GAA  (0.000) AAA GAA GAA GAA GAA GAA GAA GAA GAA  (0.000) GGA GAA GAA GAA GAA GAA GAA GAA GAA  (0.000)  (total  1.000)
  62       1  GAA (E) GAA (E) GAA (E) --- (-) GAA (E) GAA (E) GAA (E) GAA (E) GAA (E) GAA (E) GAA (E) : GAA GAA GAA GAA GAA GAA GAA GAA GAA  (1.000) AAA GAA GAA GAA GAA GAA GAA GAA GAA  (0.000) GGA GAA GAA GAA GAA GAA GAA GAA GAA  (0.000) GAA GAA GAA GAA GAA GAA GAA GAA AAA  (0.000) GAG GAA GAA GAA GAA GAA GAA GAA GAA  (0.000) GAA GAA GAA GAA GAA GAA GAA GAA GGA  (0.000)  (total  1.000)
  63       1  GAA (E) GAA (E) GAA (E) GAA (E) GAA (E) GAA (E) GAA (E) GAA (E) --- (-) GAA (E) GAA (E) : GAA GAA GAA GAA GAA GAA GAA GAA GAA  (1.000) AAA GAA GAA GAA GAA GAA GAA GAA GAA  (0.000) GGA GAA GAA GAA GAA GAA GAA GAA GAA  (0.000) GAG GAA GAA GAA GAA GAA GAA GAA GAA  (0.000) CAA GAA GAA GAA GAA GAA GAA GAA GAA  (0.000) GAT GAA GAA GAA GAA GAA GAA GAA GAA  (0.000)  (total  1.000)
  64       1  GAA (E) GAA (E) GAA (E) GAA (E) GAA (E) GAA (E) GAA (E) GAA (E) GAA (E) GAA (E) AAA (K) : GAA GAA GAA GAA GAA GAA GAA GAA GAA  (0.992) GAA GAA GAA GAA GAA GAA GAA GAA AAA  (0.008) AAA GAA GAA GAA GAA GAA GAA GAA AAA  (0.000) AAA GAA GAA GAA GAA GAA GAA GAA GAA  (0.000) GGA GAA GAA GAA GAA GAA GAA GAA GAA  (0.000) GAG GAA GAA GAA GAA GAA GAA GAA GAA  (0.000)  (total  1.000)
  65       1  GAA (E) GAA (E) GAA (E) GAA (E) GAA (E) GAA (E) GAA (E) GAA (E) GAA (E) GAA (E) GAA (E) : GAA GAA GAA GAA GAA GAA GAA GAA GAA  (1.000) AAA GAA GAA GAA GAA GAA GAA GAA GAA  (0.000) GGA GAA GAA GAA GAA GAA GAA GAA GAA  (0.000) GAA GAA GAA GAA GAA GAA GAA GAA AAA  (0.000) GAG GAA GAA GAA GAA GAA GAA GAA GAA  (0.000) GAA GAA GAA GAA GAA GAA GAA GAA GGA  (0.000)  (total  1.000)
  66       1  GAA (E) GAA (E) GAA (E) GAA (E) GAA (E) GAA (E) GAA (E) GAA (E) GGA (G) GAA (E) GAA (E) : GAA GAA GAA GAA GAA GAA GAA GAA GAA  (0.996) GGA GAA GAA GAA GAA GAA GAA GAA GAA  (0.003) GGA GGA GAA GAA GAA GAA GAA GAA GAA  (0.000) GGA GAA GAA GAA GAA GAA GAA GAA GGA  (0.000) AAA GAA GAA GAA GAA GAA GAA GAA GAA  (0.000) GAA GAA GAA GAA GAA GAA GAA GAA AAA  (0.000)  (total  1.000)
  67       1  GAA (E) GGA (G) GGA (G) --- (-) GGA (G) GGA (G) GGA (G) GGA (G) GGA (G) GGA (G) GGA (G) : GGA GGA GGA GGA GGA GGA GGA GGA GGA  (0.999) GGA GGA GGA GAA GGA GGA GGA GGA GGA  (0.001) GAA GGA GGA GGA GGA GGA GGA GGA GGA  (0.000) AGA GGA GGA GGA GGA GGA GGA GGA GGA  (0.000) GGA GGA GGA GGA GGA GGA GGA GGA GAA  (0.000) GGA GGA GGA GGA GGA GGA GGA GGA AGA  (0.000)  (total  1.000)
  68       1  GAC (D) GAC (D) GAC (D) --- (-) GAC (D) GAC (D) GAC (D) GAC (D) GAC (D) GAC (D) GAC (D) : GAC GAC GAC GAC GAC GAC GAC GAC GAC  (1.000) GAT GAC GAC GAC GAC GAC GAC GAC GAC  (0.000) AAC GAC GAC GAC GAC GAC GAC GAC GAC  (0.000) GAC GAC GAC GAC GAC GAC GAC GAC GAT  (0.000) GGC GAC GAC GAC GAC GAC GAC GAC GAC  (0.000) GAC GAC GAC GAC GAC GAC GAC GAC AAC  (0.000)  (total  1.000)
  69       1  GAG (E) GAG (E) GAG (E) --- (-) GAG (E) GAG (E) GAG (E) GAG (E) AAG (K) GAG (E) GAG (E) : GAG GAG GAG GAG GAG GAG GAG GAG GAG  (0.999) AAG GAG GAG GAG GAG GAG GAG GAG GAG  (0.001) AAG AAG GAG GAG GAG GAG GAG GAG GAG  (0.000) GAA GAG GAG GAG GAG GAG GAG GAG GAG  (0.000) AAG GAG GAG GAG GAG GAG GAG GAG AAG  (0.000) GAG GAG GAG GAG GAG GAG GAG GAG GAA  (0.000)  (total  1.000)
  70       1  GAG (E) GAG (E) GAG (E) GAG (E) GAG (E) GAG (E) GAG (E) GCG (A) GAG (E) --- (-) --- (-) : GAG GAG GAG GAG GAG GAG GAG GAG GAG  (0.935) GAG GAG GAG GAG GAG GAG GAG GAG GAA  (0.030) GAG GAG GAG GAG GAG GAG GAG GAG AAG  (0.012) GAG GAG GAG GAG GAG GAG GAG GAG GGG  (0.007) GAA GAG GAG GAG GAG GAG GAG GAG GAA  (0.000) AAG GAG GAG GAG GAG GAG GAG GAG AAG  (0.000)  (total  0.985)
  71       1  GAT (D) GAC (D) --- (-) --- (-) --- (-) GAT (D) GAT (D) GAT (D) GAT (D) GAT (D) GAT (D) : GAT GAT GAT GAT GAC GAT GAT GAT GAT  (0.961) GAT GAT GAT GAC GAC GAT GAT GAT GAT  (0.039) GAT GAT GAT GAT GAT GAT GAT GAT GAT  (0.001) GAT GAT GAT GAT GAC GAT AAT AAT GAT  (0.000) AAT GAT GAT GAT GAC GAT GAT GAT GAT  (0.000) GAC GAT GAT GAT GAC GAT GAT GAT GAT  (0.000)  (total  1.000)
  72       1  GAT (D) GAT (D) --- (-) --- (-) --- (-) GAT (D) GAT (D) GAT (D) GAT (D) GGT (G) GGT (G) : GAT GAT GAT GAT GAT GAT GAT GAT GGT  (0.997) GGT GAT GAT GAT GAT GAT GAT GAT GGT  (0.002) GAT GAT GAT GAT GAT GAT GAT GAT GAT  (0.001) GGT GGT GAT GAT GAT GAT GAT GAT GGT  (0.000) GGT GGT GAT GAT GAT GAT GGT GGT GGT  (0.000) GAT GAT GAT GAT GAT GAT AAT AAT GGT  (0.000)  (total  1.000)
  73       2  GCA (A) GCA (A) --- (-) --- (-) --- (-) GCA (A) GCA (A) GCA (A) GCA (A) GCA (A) GCA (A) : GCA GCA GCA GCA GCA GCA GCA GCA GCA  (1.000) GCA GCA GCA GCA GCA GCA ACA ACA GCA  (0.000) GCA GCA GCA GCA GCA GCA GTA GTA GCA  (0.000) GCA GCA GCA GCA GCA GCA GCG GCG GCA  (0.000) ACA GCA GCA GCA GCA GCA GCA GCA GCA  (0.000) GTA GCA GCA GCA GCA GCA GCA GCA GCA  (0.000)  (total  1.000)
  74       2  GCC (A) GCC (A) GCC (A) --- (-) --- (-) GCC (A) GCC (A) GCC (A) GCC (A) --- (-) --- (-) : GCC GCC GCC GCC GCC GCC GCC GCC GCC  (0.946) GCC GCC GCC GCC GCC GCC GCC GCC GCT  (0.014) GCC GCC GCC GCC GCC GCC GCC GCC ACC  (0.013) GCC GCC GCC GCC GCC GCC GCC GCC GTC  (0.011) GCT GCC GCC GCC GCC GCC GCC GCC GCT  (0.000) ACC GCC GCC GCC GCC GCC GCC GCC ACC  (0.000)  (total  0.983)
  75       1  GCC (A) GCC (A) GCC (A) --- (-) --- (-) GCC (A) GCC (A) GCC (A) GTC (V) --- (-) --- (-) : GCC GCC GCC GCC GCC GCC GCC GCC GCC  (0.854) GTC GCC GCC GCC GCC GCC GCC GCC GTC  (0.090) GCC GCC GCC GCC GCC GCC GCC GCC GCT  (0.013) GCC GCC GCC GCC GCC GCC GCC GCC ACC  (0.012) GCC GCC GCC GCC GCC GCC GCC GCC GTC  (0.010) GTC GCC GCC GCC GCC GCC GCC GCC GTT  (0.001) GTC GCC GCC GCC GCC GCC GCC GCC ATC  (0.001) GTC GCC GCC GCC GCC GCC GCC GCC GCC  (0.001) GTC GTC GCC GCC GCC GCC GCC GCC GTC  (0.001)  (total  0.983)
  76       1  GCC (A) GCC (A) GCC (A) GCC (A) GCC (A) GCC (A) GCC (A) GCC (A) GCC (A) GCC (A) GCC (A) : GCC GCC GCC GCC GCC GCC GCC GCC GCC  (1.000) GCT GCC GCC GCC GCC GCC GCC GCC GCC  (0.000) ACC GCC GCC GCC GCC GCC GCC GCC GCC  (0.000) GTC GCC GCC GCC GCC GCC GCC GCC GCC  (0.000) GCC GCC GCC GCC GCC GCC GCC GCC GCT  (0.000) GCC GCC GCC GCC GCC GCC GCC GCC ACC  (0.000)  (total  1.000)
  77       1  GCT (A) GCT (A) GCT (A) GCT (A) GCT (A) GCT (A) GTT (V) GCT (A) GCT (A) GCT (A) GCT (A) : GCT GCT GCT GCT GCT GCT GCT GCT GCT  (1.000) GCT GCT GTT GCT GCT GTT GCT GCT GCT  (0.000) GCT GCT GCT GCT GCT GTT GCT GCT GCT  (0.000) ACT GCT GCT GCT GCT GCT GCT GCT GCT  (0.000) GTT GCT GCT GCT GCT GCT GCT GCT GCT  (0.000) GCC GCT GCT GCT GCT GCT GCT GCT GCT  (0.000)  (total  1.000)
  78       1  GCT (A) GCT (A) GCT (A) GTT (V) GTT (V) GCT (A) GCT (A) GTT (V) GTT (V) GTT (V) GTT (V) : GTT GTT GCT GCT GCT GCT GTT GTT GTT  (0.999) GTT GCT GCT GCT GCT GCT GTT GTT GTT  (0.001) GCT GCT GCT GCT GCT GCT GTT GTT GTT  (0.000) GTT GTT GTT GCT GCT GTT GTT GTT GTT  (0.000) GTT GTT GTT GCT GCT GCT GTT GTT GTT  (0.000) ATT GTT GCT GCT GCT GCT GTT GTT GTT  (0.000)  (total  1.000)
  79       1  GGA (G) GGA (G) --- (-) --- (-) --- (-) GGA (G) GGA (G) GGA (G) GCA (A) GGA (G) GGA (G) : GGA GGA GGA GGA GGA GGA GGA GGA GGA  (0.999) GCA GGA GGA GGA GGA GGA GGA GGA GGA  (0.000) GAA GGA GGA GGA GGA GGA GGA GGA GGA  (0.000) GGA GGA GGA GGA GGA GGA GAA GAA GGA  (0.000) GGA GGA GGA GGA GGA GGA AGA AGA GGA  (0.000) GTA GGA GGA GGA GGA GGA GGA GGA GGA  (0.000)  (total  1.000)
  80       1  GGA (G) GGA (G) --- (-) --- (-) --- (-) GGA (G) GGA (G) GGA (G) GGA (G) GGA (G) GGA (G) : GGA GGA GGA GGA GGA GGA GGA GGA GGA  (1.000) GGA GGA GGA GGA GGA GGA GAA GAA GGA  (0.000) GGA GGA GGA GGA GGA GGA AGA AGA GGA  (0.000) GGA GGA GGA GGA GGA GGA GGG GGG GGA  (0.000) GAA GGA GGA GGA GGA GGA GGA GGA GGA  (0.000) AGA GGA GGA GGA GGA GGA GGA GGA GGA  (0.000)  (total  1.000)
  81       1  GGA (G) GGA (G) GGA (G) GGA (G) GAA (E) GGA (G) GGA (G) GGA (G) GGA (G) GGA (G) GGA (G) : GGA GGA GGA GGA GGA GGA GGA GGA GGA  (1.000) GAA GGA GGA GGA GGA GGA GGA GGA GGA  (0.000) AGA GGA GGA GGA GGA GGA GGA GGA GGA  (0.000) GGA GGA GGA GGA GGA GGA GGA GGA GAA  (0.000) GGA GGA GGA GGA GGA GGA GGA GGA AGA  (0.000) GGG GGA GGA GGA GGA GGA GGA GGA GGA  (0.000)  (total  1.000)
  82       4  GGA (G) GGA (G) GGA (G) GGA (G) GGA (G) GGA (G) GGA (G) GGA (G) GGA (G) GGA (G) GGA (G) : GGA GGA GGA GGA GGA GGA GGA GGA GGA  (1.000) GAA GGA GGA GGA GGA GGA GGA GGA GGA  (0.000) AGA GGA GGA GGA GGA GGA GGA GGA GGA  (0.000) GGA GGA GGA GGA GGA GGA GGA GGA GAA  (0.000) GGA GGA GGA GGA GGA GGA GGA GGA AGA  (0.000) GGG GGA GGA GGA GGA GGA GGA GGA GGA  (0.000)  (total  1.000)
  83       1  GGC (G) GGC (G) GGC (G) GGC (G) GGC (G) GGC (G) GGC (G) GGC (G) GGC (G) GGC (G) GGC (G) : GGC GGC GGC GGC GGC GGC GGC GGC GGC  (1.000) GAC GGC GGC GGC GGC GGC GGC GGC GGC  (0.000) GGT GGC GGC GGC GGC GGC GGC GGC GGC  (0.000) AGC GGC GGC GGC GGC GGC GGC GGC GGC  (0.000) GGC GGC GGC GGC GGC GGC GGC GGC GAC  (0.000) GGC GGC GGC GGC GGC GGC GGC GGC GGT  (0.000)  (total  1.000)
  84       2  GGG (G) GGG (G) GGG (G) GGG (G) GGG (G) GGG (G) GGG (G) GGG (G) GGG (G) GGG (G) GGG (G) : GGG GGG GGG GGG GGG GGG GGG GGG GGG  (1.000) GGA GGG GGG GGG GGG GGG GGG GGG GGG  (0.000) GAG GGG GGG GGG GGG GGG GGG GGG GGG  (0.000) GGG GGG GGG GGG GGG GGG GGG GGG GGA  (0.000) AGG GGG GGG GGG GGG GGG GGG GGG GGG  (0.000) GGG GGG GGG GGG GGG GGG GGG GGG GAG  (0.000)  (total  1.000)
  85       1  GGG (G) TGG (W) TGG (W) --- (-) TGG (W) TGG (W) TGG (W) TGG (W) TGG (W) TGG (W) TGG (W) : TGG TGG TGG TGG TGG TGG TGG TGG TGG  (1.000) TGG TGG TGG GGG TGG TGG TGG TGG TGG  (0.000) TGG TGG TGG CGG TGG TGG TGG TGG TGG  (0.000) TGG TGG TGG AGG TGG TGG TGG TGG TGG  (0.000) CGG TGG TGG TGG TGG TGG TGG TGG TGG  (0.000) TGG TGG TGG TGG TGG TGG TGG TGG CGG  (0.000)  (total  1.000)
  86       1  GTA (V) GTA (V) --- (-) --- (-) --- (-) CTA (L) GTA (V) GTA (V) GTA (V) GTA (V) GTA (V) : GTA GTA GTA GTA GTA GTA GTA GTA GTA  (1.000) GTA GTA GTA GTA GTA GTA ATA ATA GTA  (0.000) GTA GTA GTA GTA GTA GTA GCA GCA GTA  (0.000) GTA GTA GTA GTA GTA GTA GTG GTG GTA  (0.000) ATA GTA GTA GTA GTA GTA GTA GTA GTA  (0.000) GCA GTA GTA GTA GTA GTA GTA GTA GTA  (0.000)  (total  1.000)
  87       2  GTA (V) GTA (V) GTA (V) --- (-) GTA (V) GTA (V) GTA (V) GTA (V) GTA (V) GTA (V) GTA (V) : GTA GTA GTA GTA GTA GTA GTA GTA GTA  (1.000) ATA GTA GTA GTA GTA GTA GTA GTA GTA  (0.000) GCA GTA GTA GTA GTA GTA GTA GTA GTA  (0.000) GTA GTA GTA GTA GTA GTA GTA GTA ATA  (0.000) GTA GTA GTA GTA GTA GTA GTA GTA GCA  (0.000) GTG GTA GTA GTA GTA GTA GTA GTA GTA  (0.000)  (total  1.000)
  88       1  GTA (V) GTA (V) GTA (V) GTA (V) GTA (V) GTA (V) GTA (V) GTA (V) GCA (A) GTA (V) GTA (V) : GTA GTA GTA GTA GTA GTA GTA GTA GTA  (0.998) GCA GTA GTA GTA GTA GTA GTA GTA GTA  (0.002) GCA GCA GTA GTA GTA GTA GTA GTA GTA  (0.000) GCA GTA GTA GTA GTA GTA GTA GTA GCA  (0.000) ATA GTA GTA GTA GTA GTA GTA GTA GTA  (0.000) GAA GTA GTA GTA GTA GTA GTA GTA GTA  (0.000)  (total  1.000)
  89       1  GTA (V) GTA (V) GTA (V) GTA (V) GTA (V) GTA (V) GTA (V) GTA (V) GTA (V) GTA (V) GTA (V) : GTA GTA GTA GTA GTA GTA GTA GTA GTA  (1.000) ATA GTA GTA GTA GTA GTA GTA GTA GTA  (0.000) GCA GTA GTA GTA GTA GTA GTA GTA GTA  (0.000) GTA GTA GTA GTA GTA GTA GTA GTA ATA  (0.000) GTA GTA GTA GTA GTA GTA GTA GTA GCA  (0.000) GTG GTA GTA GTA GTA GTA GTA GTA GTA  (0.000)  (total  1.000)
  90       1  TAC (Y) TAC (Y) --- (-) --- (-) --- (-) TAC (Y) TAT (Y) TAC (Y) AAC (N) TAC (Y) TAC (Y) : TAC TAC TAC TAC TAC TAC TAC TAC TAC  (0.999) AAC TAC TAC TAC TAC TAC TAC TAC TAC  (0.000) TAC TAC TAT TAC TAC TAT TAC TAC TAC  (0.000) CAC TAC TAC TAC TAC TAC TAC TAC TAC  (0.000) TAC TAC TAC TAC TAC TAC TAT TAT TAC  (0.000) TAC TAC TAC TAC TAC TAC CAC CAC TAC  (0.000)  (total  1.000)
  91       1  TAC (Y) TAC (Y) TAC (Y) TAC (Y) TAC (Y) TAC (Y) TAC (Y) TAC (Y) TAC (Y) TAC (Y) TAC (Y) : TAC TAC TAC TAC TAC TAC TAC TAC TAC  (1.000) TAT TAC TAC TAC TAC TAC TAC TAC TAC  (0.000) CAC TAC TAC TAC TAC TAC TAC TAC TAC  (0.000) TAC TAC TAC TAC TAC TAC TAC TAC TAT  (0.000) TGC TAC TAC TAC TAC TAC TAC TAC TAC  (0.000) TAC TAC TAC TAC TAC TAC TAC TAC CAC  (0.000)  (total  1.000)
  92       1  TAC (Y) TAC (Y) TAC (Y) TAC (Y) TAC (Y) TAC (Y) TAC (Y) TAC (Y) TAC (Y) TAC (Y) TAT (Y) : TAC TAC TAC TAC TAC TAC TAC TAC TAC  (0.996) TAC TAC TAC TAC TAC TAC TAC TAC TAT  (0.004) TAT TAC TAC TAC TAC TAC TAC TAC TAT  (0.000) TAT TAC TAC TAC TAC TAC TAC TAC TAC  (0.000) CAC TAC TAC TAC TAC TAC TAC TAC TAC  (0.000) TGC TAC TAC TAC TAC TAC TAC TAC TAC  (0.000)  (total  1.000)
  93       1  TAT (Y) TAT (Y) TAT (Y) --- (-) --- (-) TAT (Y) TAT (Y) TAT (Y) TAT (Y) TAT (Y) TAT (Y) : TAT TAT TAT TAT TAT TAT TAT TAT TAT  (1.000) TAT TAT TAT TAT TAT TAT CAT CAT TAT  (0.000) TAT TAT TAT TAT TAT TAT TAC TAC TAT  (0.000) TAT TAT TAT TAT TAT TAT TGT TGT TAT  (0.000) CAT TAT TAT TAT TAT TAT TAT TAT TAT  (0.000) TAC TAT TAT TAT TAT TAT TAT TAT TAT  (0.000)  (total  1.000)
  94       4  TAT (Y) TAT (Y) TAT (Y) TAT (Y) TAT (Y) TAT (Y) TAT (Y) TAT (Y) TAT (Y) TAT (Y) TAT (Y) : TAT TAT TAT TAT TAT TAT TAT TAT TAT  (1.000) CAT TAT TAT TAT TAT TAT TAT TAT TAT  (0.000) TAC TAT TAT TAT TAT TAT TAT TAT TAT  (0.000) TGT TAT TAT TAT TAT TAT TAT TAT TAT  (0.000) TAT TAT TAT TAT TAT TAT TAT TAT CAT  (0.000) TAT TAT TAT TAT TAT TAT TAT TAT TAC  (0.000)  (total  1.000)
  95       1  TCA (S) TCA (S) TCA (S) --- (-) --- (-) TCA (S) TCA (S) TCA (S) TCA (S) --- (-) --- (-) : TCA TCA TCA TCA TCA TCA TCA TCA TCA  (0.943) TCA TCA TCA TCA TCA TCA TCA TCA CCA  (0.019) TCA TCA TCA TCA TCA TCA TCA TCA TTA  (0.017) TCA TCA TCA TCA TCA TCA TCA TCA TCG  (0.007) CCA TCA TCA TCA TCA TCA TCA TCA CCA  (0.000) TTA TCA TCA TCA TCA TCA TCA TCA TTA  (0.000)  (total  0.986)
  96       1  TCA (S) TCA (S) TCA (S) TCA (S) TCA (S) TCA (S) TCA (S) TCA (S) TCA (S) TCA (S) TCA (S) : TCA TCA TCA TCA TCA TCA TCA TCA TCA  (1.000) CCA TCA TCA TCA TCA TCA TCA TCA TCA  (0.000) TTA TCA TCA TCA TCA TCA TCA TCA TCA  (0.000) TCA TCA TCA TCA TCA TCA TCA TCA CCA  (0.000) TCA TCA TCA TCA TCA TCA TCA TCA TTA  (0.000) TCG TCA TCA TCA TCA TCA TCA TCA TCA  (0.000)  (total  1.000)
  97       1  TCC (S) TCC (S) --- (-) --- (-) --- (-) TCC (S) TCC (S) TCC (S) TCC (S) TCC (S) TCC (S) : TCC TCC TCC TCC TCC TCC TCC TCC TCC  (1.000) TCC TCC TCC TCC TCC TCC TCT TCT TCC  (0.000) TCC TCC TCC TCC TCC TCC CCC CCC TCC  (0.000) TCC TCC TCC TCC TCC TCC TTC TTC TCC  (0.000) TCT TCC TCC TCC TCC TCC TCC TCC TCC  (0.000) CCC TCC TCC TCC TCC TCC TCC TCC TCC  (0.000)  (total  1.000)
  98       1  TCC (S) TCC (S) TCC (S) --- (-) --- (-) TCC (S) TCC (S) TCC (S) TCC (S) TCC (S) TCC (S) : TCC TCC TCC TCC TCC TCC TCC TCC TCC  (1.000) TCC TCC TCC TCC TCC TCC TCT TCT TCC  (0.000) TCC TCC TCC TCC TCC TCC CCC CCC TCC  (0.000) TCC TCC TCC TCC TCC TCC TTC TTC TCC  (0.000) TCT TCC TCC TCC TCC TCC TCC TCC TCC  (0.000) CCC TCC TCC TCC TCC TCC TCC TCC TCC  (0.000)  (total  1.000)
  99       1  TCC (S) TCC (S) TCC (S) TCC (S) TCC (S) TCC (S) TCC (S) TCC (S) TCC (S) AAC (N) AAC (N) : TCC TCC TCC TCC TCC TCC TCC TCC AAC  (0.999) TAC TCC TCC TCC TCC TCC TCC TCC AAC  (0.000) TCC TCC TCC TCC TCC TCC TCC TCC TAC  (0.000) ACC TCC TCC TCC TCC TCC TCC TCC AAC  (0.000) TCC TCC TCC TCC TCC TCC TCC TCC ACC  (0.000) TCC TCC TCC TCC TCC TCC TCC TCC GAC  (0.000)  (total  1.000)
 100       1  TCC (S) TCC (S) TCC (S) TCC (S) TCC (S) TCC (S) TCC (S) TCC (S) TCC (S) TCC (S) TCC (S) : TCC TCC TCC TCC TCC TCC TCC TCC TCC  (1.000) TCT TCC TCC TCC TCC TCC TCC TCC TCC  (0.000) CCC TCC TCC TCC TCC TCC TCC TCC TCC  (0.000) TTC TCC TCC TCC TCC TCC TCC TCC TCC  (0.000) TCC TCC TCC TCC TCC TCC TCC TCC TCT  (0.000) TCC TCC TCC TCC TCC TCC TCC TCC CCC  (0.000)  (total  1.000)
 101       1  TCG (S) TCG (S) --- (-) --- (-) --- (-) TCG (S) TCG (S) TCG (S) TCG (S) TCG (S) TCG (S) : TCG TCG TCG TCG TCG TCG TCG TCG TCG  (1.000) TCG TCG TCG TCG TCG TCG TCA TCA TCG  (0.000) TCG TCG TCG TCG TCG TCG CCG CCG TCG  (0.000) TCG TCG TCG TCG TCG TCG TTG TTG TCG  (0.000) TCA TCG TCG TCG TCG TCG TCG TCG TCG  (0.000) TCG TCG TCG TCG TCG TCG TCG TCG TCA  (0.000)  (total  1.000)
 102       1  TCT (S) TCT (S) TCT (S) TCT (S) TCT (S) TCT (S) TCT (S) TCT (S) TCT (S) TCT (S) TCC (S) : TCT TCT TCT TCT TCT TCT TCT TCT TCT  (0.997) TCT TCT TCT TCT TCT TCT TCT TCT TCC  (0.003) TCC TCT TCT TCT TCT TCT TCT TCT TCC  (0.000) CCT TCT TCT TCT TCT TCT TCT TCT TCT  (0.000) TTT TCT TCT TCT TCT TCT TCT TCT TCT  (0.000) TCC TCT TCT TCT TCT TCT TCT TCT TCT  (0.000)  (total  1.000)
 103       1  TCT (S) TCT (S) TCT (S) TCT (S) TCT (S) TCT (S) TCT (S) TCT (S) TCT (S) TTT (F) TCT (S) : TCT TCT TCT TCT TCT TCT TCT TCT TCT  (0.942) TCT TCT TCT TCT TCT TCT TCT TCT TTT  (0.058) TTT TCT TCT TCT TCT TCT TCT TCT TTT  (0.000) TCT TCT TCT TCT TCT TCT TCT TCT TAT  (0.000) TCT TCT TCT TCT TCT TCT TCT TCT TGT  (0.000) TTT TTT TCT TCT TCT TCT TCT TCT TTT  (0.000)  (total  1.000)
 104       3  TGC (C) TGC (C) TGC (C) TGC (C) TGC (C) TGC (C) TGC (C) TGC (C) TGC (C) TGC (C) TGC (C) : TGC TGC TGC TGC TGC TGC TGC TGC TGC  (1.000) TAC TGC TGC TGC TGC TGC TGC TGC TGC  (0.000) TGT TGC TGC TGC TGC TGC TGC TGC TGC  (0.000) CGC TGC TGC TGC TGC TGC TGC TGC TGC  (0.000) TGC TGC TGC TGC TGC TGC TGC TGC TAC  (0.000) TGC TGC TGC TGC TGC TGC TGC TGC TGT  (0.000)  (total  1.000)
 105       1  TGG (W) TGG (W) TGG (W) TGG (W) TGG (W) TGG (W) TGG (W) TGG (W) TGG (W) TGG (W) TGG (W) : TGG TGG TGG TGG TGG TGG TGG TGG TGG  (1.000) CGG TGG TGG TGG TGG TGG TGG TGG TGG  (0.000) TGG TGG TGG TGG TGG TGG TGG TGG CGG  (0.000) TGG TGG TGG CGG TGG TGG TGG TGG TGG  (0.000) TGG CGG TGG TGG TGG TGG TGG TGG TGG  (0.000) TGT TGG TGG TGG TGG TGG TGG TGG TGG  (0.000)  (total  1.000)
 106       3  TGT (C) TGT (C) TGT (C) TGT (C) TGT (C) TGT (C) TGT (C) TGT (C) TGT (C) TGT (C) TGT (C) : TGT TGT TGT TGT TGT TGT TGT TGT TGT  (1.000) TAT TGT TGT TGT TGT TGT TGT TGT TGT  (0.000) CGT TGT TGT TGT TGT TGT TGT TGT TGT  (0.000) TGT TGT TGT TGT TGT TGT TGT TGT TAT  (0.000) TGC TGT TGT TGT TGT TGT TGT TGT TGT  (0.000) TGT TGT TGT TGT TGT TGT TGT TGT CGT  (0.000)  (total  1.000)
 107       1  TTA (L) TTA (L) --- (-) --- (-) --- (-) TTA (L) TTA (L) TTA (L) TTA (L) ATA (I) ATA (I) : TTA TTA TTA TTA TTA TTA TTA TTA ATA  (0.999) ATA TTA TTA TTA TTA TTA TTA TTA ATA  (0.000) TTA TTA TTA TTA TTA TTA TTA TTA TTA  (0.000) CTA TTA TTA TTA TTA TTA TTA TTA ATA  (0.000) TTA TTA TTA TTA TTA TTA TTA TTA GTA  (0.000) TTA TTA TTA TTA TTA TTA TCA TCA ATA  (0.000)  (total  1.000)
 108       1  TTA (L) TTA (L) TTA (L) TTA (L) TTA (L) TTA (L) TTA (L) TTA (L) TTA (L) TTA (L) TTA (L) : TTA TTA TTA TTA TTA TTA TTA TTA TTA  (1.000) TCA TTA TTA TTA TTA TTA TTA TTA TTA  (0.000) CTA TTA TTA TTA TTA TTA TTA TTA TTA  (0.000) TTA TTA TTA TTA TTA TTA TTA TTA TCA  (0.000) TTA TTA TTA TTA TTA TTA TTA TTA CTA  (0.000) TTG TTA TTA TTA TTA TTA TTA TTA TTA  (0.000)  (total  1.000)
 109       1  TTC (F) TTC (F) TTC (F) --- (-) --- (-) TTC (F) TTC (F) TTC (F) TTC (F) TTC (F) TTC (F) : TTC TTC TTC TTC TTC TTC TTC TTC TTC  (1.000) TTC TTC TTC TTC TTC TTC TTT TTT TTC  (0.000) TTC TTC TTC TTC TTC TTC TCC TCC TTC  (0.000) TTC TTC TTC TTC TTC TTC CTC CTC TTC  (0.000) TTT TTC TTC TTC TTC TTC TTC TTC TTC  (0.000) TCC TTC TTC TTC TTC TTC TTC TTC TTC  (0.000)  (total  1.000)
 110       2  TTC (F) TTC (F) TTC (F) TTC (F) TTC (F) TTC (F) TTC (F) TTC (F) TTC (F) TTC (F) TTC (F) : TTC TTC TTC TTC TTC TTC TTC TTC TTC  (1.000) TTT TTC TTC TTC TTC TTC TTC TTC TTC  (0.000) TCC TTC TTC TTC TTC TTC TTC TTC TTC  (0.000) CTC TTC TTC TTC TTC TTC TTC TTC TTC  (0.000) TTC TTC TTC TTC TTC TTC TTC TTC TTT  (0.000) TTC TTC TTC TTC TTC TTC TTC TTC TCC  (0.000)  (total  1.000)
 111       1  TTG (L) ATT (I) ATT (I) ATT (I) ATT (I) ATT (I) ATT (I) ATT (I) ATT (I) ATT (I) ATT (I) : ATT ATT ATT ATT ATT ATT ATT ATT ATT  (1.000) ATT ATT ATT TTT ATT ATT ATT ATT ATT  (0.000) ATT ATT ATT ATG ATT ATT ATT ATT ATT  (0.000) ATT ATT ATT GTT ATT ATT ATT ATT ATT  (0.000) ACT ATT ATT ATT ATT ATT ATT ATT ATT  (0.000) GTT ATT ATT ATT ATT ATT ATT ATT ATT  (0.000)  (total  1.000)
 112       1  TTT (F) TTT (F) --- (-) --- (-) --- (-) TTT (F) TTT (F) TTT (F) TTT (F) TTT (F) TTT (F) : TTT TTT TTT TTT TTT TTT TTT TTT TTT  (1.000) TTT TTT TTT TTT TTT TTT TCT TCT TTT  (0.000) TTT TTT TTT TTT TTT TTT CTT CTT TTT  (0.000) TTT TTT TTT TTT TTT TTT TTC TTC TTT  (0.000) TCT TTT TTT TTT TTT TTT TTT TTT TTT  (0.000) CTT TTT TTT TTT TTT TTT TTT TTT TTT  (0.000)  (total  1.000)
 113       1  TTT (F) TTT (F) TTT (F) --- (-) --- (-) TTT (F) TTT (F) TTT (F) --- (-) TTT (F) TTT (F) : TTT TTT TTT TTT TTT TTT TTT TTT TTT  (1.000) TCT TTT TTT TTT TTT TTT TTT TTT TTT  (0.000) CTT TTT TTT TTT TTT TTT TTT TTT TTT  (0.000) TTC TTT TTT TTT TTT TTT TTT TTT TTT  (0.000) TTT TTT TTT TTT TTT TTT TCT TCT TTT  (0.000) TTT TTT TTT TTT TTT TTT CTT CTT TTT  (0.000)  (total  1.000)
 114       1  TTT (F) TTT (F) TTT (F) TTT (F) TTT (F) TTT (F) TTT (F) TTT (F) TTT (F) TTT (F) TTT (F) : TTT TTT TTT TTT TTT TTT TTT TTT TTT  (1.000) TCT TTT TTT TTT TTT TTT TTT TTT TTT  (0.000) CTT TTT TTT TTT TTT TTT TTT TTT TTT  (0.000) TTC TTT TTT TTT TTT TTT TTT TTT TTT  (0.000) TTT TTT TTT TTT TTT TTT TTT TTT TCT  (0.000) TTT TTT TTT TTT TTT TTT TTT TTT CTT  (0.000)  (total  1.000)


List of extant and reconstructed sequences

    20    435

rheMac8           GCC CCT CCC AGC TGC CGT GAG TGT TAT CAG TCT TTC CAC TAC AGA GGA AAG ATT CAA CAA TCC TTT ACT TAC CAT ACT CAC ATA GAA AGA TCC TGT TAT GGA ACC TTA ATT GAA GAA TGT GCT GAA TCA GGA AAG AGT TAT TAT AAA GTA AAG AAT CTA GGA GTA TCT GGC AGT CGT AAT GGG GCT ATA TGC CCC CAA GGG AAG CAG TGG CTT TGC TTC ACC AAA TTG GGA CAT GGG GAA GTA AAC ACT CAA GTA CTT GAG GAC ATA AAG AGA GAA CAG ATT ATA GCC AAA GCC AAA GCC TCA AAA CCA ACA ACT CCC CCT GAA AAT CAC CTG CGG TAT TTC CAT TCC TTT ATA CGA AAA CTA CAA GCA GAT GCA TCC CTT CCC AAG CAA GGA AAA TAC CTG TTT GTA GAT CTA GGA GAA CCA TCG CGC TTA CCA 
macFas5           GCC CCT CCC AGC TGC CGT GAG TGT TAT CAG TCT TTC CAC TAC AGA GGA AAG ATT CAA CAA TCC TTT ACT TAC CAT ACT CAC ATA GAA AGA TCC TGT TAT GGA ACC TTA ATT GAA GAA TGT GCT GAA TCA GGA AAG AGT TAT TAT AAA GTA AAG AAT CTA GGA GTA TCT GGC AGT CGT AAT GGG GCT ATA TGC CCC CAA GGG AAG CAG TGG CTT TGC TTC ACC AAA ATT GGA CAA TGG GGA GTA AAC ACT CAA GTA CTT GAG GAC ATA AAG AGA GAA CAG ATT ATA GCC AAA GCC AAA GCC TCA AAA CCA ACA ACT CCC CCT GAA AAT CAC CTG CGG TAT TTC CAT TCC TTT ATA CGA AAA CTA CAA GCA GAC GCA TCC CTT CCC AAG CAA GGA AAA TAC CTG TTT GTA GAT CTA GGA GAA CCA TCG CGC TTA CCA 
macNem1           GCC CCT CCC AGC TGC TGT GAG TGT TAT CAG TCT TTC CAC TAC AGA GGA AAG ATT CAA CAA TCC TTT ACT TAC CAT ACT CAC ATA GAA AGA TCC TGT TAT GGA ACC TTA ATT GAA GAA TGT GCT GAA TCA GGA AAG AGT TAT TAT AAA GTA AAG AAT CTA GGA GTA TCT GGC AGT CGT AAT GGG GCT ATA TGC CCC CAA GGG AAG CAG TGG CTT TGC TTC ACC AAA ATT GGA CAA TGG GGA GTA AAC ACT CAA GTA CTT GAG GAC ATA AAG AGA GAA CAG ATT ATA GCC AAA GCC AAA GCC TCA AAA CCA ACA ACT CCC CCT GAA AAT CAC CTG CGG TAT TTC CAT TCC TTT ATA --- --- --- --- --- --- --- --- --- --- --- --- --- --- --- --- --- --- --- --- --- --- --- --- --- --- --- 
cerAty1           GCC CCT CCC AGC TGC CGT GAG TGT TAT CAG TCT TTC CAC TAC AGA GGA AAG ATT CAA CAA TCC TTT ACT TAC CAT ACT CAT ATA GAA AGA TCC TGT TAT GGA ACC TTA ATC GAA GAA TGT GTT GAA TCA GGA AAG AGT TAT TAT AAA GTA AAG AAT CCA GGA GTA TCT GGC AGT CGT AAT GGG GCT ATA TGC CCC CAA GGG AAG CAG TGG CTT TGC TTC ACC AAA ATT GGA --- --- --- --- --- --- --- --- --- --- --- --- --- --- --- --- --- --- --- --- --- --- --- --- --- --- --- --- --- --- --- --- --- --- --- --- --- --- --- --- --- --- --- --- --- --- --- --- --- --- --- --- --- --- --- --- --- --- --- --- --- --- --- --- --- --- --- --- 
Theropithecus     GCC CCT CCC AGC TGC CAT GAG TGT TAT CAG TCT TTC CAC TAC AGA GAA AAG ATT CAA CAA TCC TTT ACT TAC CAT ACT CAT ATA GAA AGA TCC TGT TAT GGA ACC TTA ATC GAA GAA TGT GTT GAA TCA GGA AAG AGT TAT TAT AAA GTA AAG AAT CCA GGA GTA TCT GGC AGT CGT AAT GGG GCT ATA TGC CCC CAA GGG AAG CAG TGG CTT TGC TTC ACC AAA ATT GGA CAA TGG GGA GTA AAC ACT CAA GTA CTC GAG GAC ATA AAG AGA GAA --- --- --- --- --- --- --- --- --- --- --- --- --- --- --- --- --- --- --- --- --- --- --- --- --- --- --- --- --- --- --- --- --- --- --- --- --- --- --- --- --- --- --- --- --- --- --- --- --- --- --- --- --- 
papAnu3           GCC CCT CCC AGC TGC CGT GAG TGT TAT CAG TCT TTC CAC TAC AGA GGA AAG GTT CAA CAA TCC TTT ACT TAC CAT ACT TAC ATA GAA AGA TCC TGT TAT GGA ACC TTA ATT GAA GAA TGT GCT GAA TCA GGA AAG AGT TAT TAT AAA GTA AAG AAT CCA GGA GTA TCT GGC AGT CGT AAT GGG GCT ATA TGC CCG CAA GGG AAG CAG TGG CTT TGC TTC ACC AAA ATT GGA CAA TGG GGA GTA AAC ACT CAA GTA CTC GAG GAC ATA AAG AGA GAA CAG ATT ATA GCC AAA GCC AAA GCC TCA AAA CCA ACA ACT CTC CCT GAA AAT CAC CCG TGG TAT TTC CAT TCC TTT ATA CGA AAA CTA CAA GCA GAT GCA TCC CTT CCC AAG CCA GGA AAA TAC CTG TTT CTA GAT CTA GGA GAA CCA TCG CGC TTA CCA 
chlSab2           GCC CCT CCC AGC TGC CGT GAG TGT TAT CAG TCT TTC CAC TAC AGA GGA AAG ATT CAA CAA TCC TTT ACT TAC CAT ACT CAC ATA GAA AGA TCC TGT TAT GGA ACC TTA ATT GAA GAA TGT GCT GAA TCA GGA AAG AGT TAT TAT AAA GTA AAG AAT CTA GGA GTA TCT GGC AGT CGT AAT GGG GTT ATA TGC CCC CAA GGG AAG CAG TGG CTT TGC TTC ACC AAA ATT GGA CAA TGG GGA GTA AAC ACT CAA GTA CTC GAG GAC ATA AAG AGA GAA CAG ATT ATA GCC AAA GCC AAA GCC TCA AAA CCA ACA ACT CCC CCT GAA AAT CAC CCG CGG TAT TTC CAT TCC TTT ATA CGA AAA CTA CAA GCA GAT GCA TCC CTT CCC AAG CCA GGA AAA TAT CTG TTT GTA GAT CTA GGA GAA CCA TCG CGC TTA CCA 
manLeu1           GCC CCT CCC AGC TGC CGT GCG TGT TAT CAG TCT TTC CAC TAC AGA GGA AAG ATT CAA CAA TCC TTT ACT TAC CAT ACT CAT ATA GAA AGA TCC TGT TAT GGA ACC TTA ATC GAA GAA TGT GTT GAA TCA GGA AAG AGT TAT TAT AAA GTA AAG AAT CCA GGA GTA TCT GGC AGT CGT AAT GGG GCT ATA TGC CCC CAA GGG AAG CAG TGG CTT TGC TTC ACC AAA ATT GGA CAA TGG GGA GTA AAC ACT CAA GTA CTC GAG GAC ATA AAG AGA GAA CAG ATT ATA GCC AAA GCC AAA GCC TCA AAA CCA ACA ACT CCC CCT GAA AAT CAC CCG CGG TAT TTC CAT TCC TTT ACA CGA AAA CTA CAA GCA GAT GCA TCC CTT CCC AAG CCA GGA AAA TAC CTG TTT GTA GAT CTA GGA GAA CCA TCG CGC TTA CCA 
Piliocolobus      GCC CCT CTC AGC TGC CGT GAG TGT TAT CAG TCT TTC CAC TAC AGA GGA AAG ATT CAA CAA TCC TTT ACT TAC CAT ACT CAC --- --- --- TCC TGT TAT GGA ACC TTA ATC GAA GGA TGT GTT GAA TCA GGA AAG AGT TAT TAT AAA GTA AAG AAT CTA GGA GCA TCT GGC AGT CGT AAT GGG GCT GTA TGC CCC CAA GGG AAG CAG TGG CTT TGC TTC ACC AAA ATT GGA CAA TGG GGA GTA AAC ACT CAA GTA CTC AAG GAC ATA AAG AGA GAA CAG ATT ATA GCC AAA GCC AAA GTC TCA AAA CCA ACA ACT CCC CCT GAA --- --- --- CAG TAT TTC CAT TCC --- ATA CGA AAA CTA CAA GCA GAT GCA TCC CTT CCC AAG CCA GCA AAA AAC CTG TTT GTA GAT CTA GGA GAA CCA TCG CGC TTA CCA 
rhiBie1           GCC CCT CCC AGC TGC --- --- TGT TAT CAG TTT TTC CGC TAC AGA GGA AAG ATT CAA CAA TCC TTT ACT TAC CAT ACT CAT ATA GAA AGA AAC TGT TAT GGA ACC TTA ATC GAA GAA TGT GTT GAA TCA GGA AAG AGT TAT TAT AAA GTA AAG AAT CTA GGA GTA TCT GGC AGT TGT AAT GGG GCT GTA TGC CCC CAA GGG AAG CAG TGG CTT TGC TTC ACC AAA ATT GGA CAA TGG GGA GTA AAC ACT CAA GTA CTC GAG GAC ATA AAG AGA GAA CAG ATT --- --- --- --- --- --- --- --- --- ACA ACG CCC CCT GAA AAT CAC CCG CGG TAT TTC CAT TCC TTT ATA CAA AAA CTA CAA GCA GAT GCA TCC CTT CCC AAG CCA GGA AAA TAC CTG TTT GTA GGT CTA GGA GAA CCA TCG CGC ATA CCA 
rhiRox1           GCC CCT CCC AGC TGC --- --- TGT TAT CAG TCT TTC CGC TAC AGA GGA AAG ATT CAA CAA TCC TTT ACT TAT CAT ACT CAT ATA GAA AGA AAC TGT TAT GGA ACC TTA ATC AAA GAA TGT GTT GAA TCA GGA AAG AGT TAT TAT AAA GTA AAG AAT CTA GGA GTA TCC GGC AGT TGT AAT GGG GCT GTA TGC CCC CAA GGG AAG CAG TGG CTT TGC TTC ACC AAA ATT GGA CAA TGG GGA GTA AAC ACT CAA GTA CTC GAG GAC ATA AAG AGA GAA CAG ATT --- --- --- --- --- --- --- --- --- ACA ACG CCC CCT GAA AAT CAC CCG TGG TAT TTC CAT TCC TTT ATA CAA AAA CTA CAA GCA GAT GCA TCC CTT CCC AAG CCA GGA AAA TAC CTG TTT GTA GGT CTA GGA GAA CCA TCG CGC ATA CCA 
node #12          GCC CCT CCC AGC TGC CGT GAG TGT TAT CAG TCT TTC CAC TAC AGA GGA AAG ATT CAA CAA TCC TTT ACT TAC CAT ACT CAC ATA GAA AGA TCC TGT TAT GGA ACC TTA ATC GAA GAA TGT GTT GAA TCA GGA AAG AGT TAT TAT AAA GTA AAG AAT CTA GGA GTA TCT GGC AGT CGT AAT GGG GCT GTA TGC CCC CAA GGG AAG CAG TGG CTT TGC TTC ACC AAA ATT GGA CAA TGG GGA GTA AAC ACT CAA GTA CTC GAG GAC ATA AAG AGA GAA CAG ATT ATA GCC AAA GCC AAA GCC TCA AAA CCA ACA ACT CCC CCT GAA AAT CAC CCG CGG TAT TTC CAT TCC TTT ATA CGA AAA CTA CAA GCA GAT GCA TCC CTT CCC AAG CCA GGA AAA TAC CTG TTT GTA GAT CTA GGA GAA CCA TCG CGC TTA CCA 
node #13          GCC CCT CCC AGC TGC CGT GAG TGT TAT CAG TCT TTC CAC TAC AGA GGA AAG ATT CAA CAA TCC TTT ACT TAC CAT ACT CAC ATA GAA AGA TCC TGT TAT GGA ACC TTA ATC GAA GAA TGT GTT GAA TCA GGA AAG AGT TAT TAT AAA GTA AAG AAT CTA GGA GTA TCT GGC AGT CGT AAT GGG GCT ATA TGC CCC CAA GGG AAG CAG TGG CTT TGC TTC ACC AAA ATT GGA CAA TGG GGA GTA AAC ACT CAA GTA CTC GAG GAC ATA AAG AGA GAA CAG ATT ATA GCC AAA GCC AAA GCC TCA AAA CCA ACA ACT CCC CCT GAA AAT CAC CCG CGG TAT TTC CAT TCC TTT ATA CGA AAA CTA CAA GCA GAT GCA TCC CTT CCC AAG CCA GGA AAA TAC CTG TTT GTA GAT CTA GGA GAA CCA TCG CGC TTA CCA 
node #14          GCC CCT CCC AGC TGC CGT GAG TGT TAT CAG TCT TTC CAC TAC AGA GGA AAG ATT CAA CAA TCC TTT ACT TAC CAT ACT CAC ATA GAA AGA TCC TGT TAT GGA ACC TTA ATT GAA GAA TGT GCT GAA TCA GGA AAG AGT TAT TAT AAA GTA AAG AAT CTA GGA GTA TCT GGC AGT CGT AAT GGG GCT ATA TGC CCC CAA GGG AAG CAG TGG CTT TGC TTC ACC AAA ATT GGA CAA TGG GGA GTA AAC ACT CAA GTA CTC GAG GAC ATA AAG AGA GAA CAG ATT ATA GCC AAA GCC AAA GCC TCA AAA CCA ACA ACT CCC CCT GAA AAT CAC CCG CGG TAT TTC CAT TCC TTT ATA CGA AAA CTA CAA GCA GAT GCA TCC CTT CCC AAG CCA GGA AAA TAC CTG TTT GTA GAT CTA GGA GAA CCA TCG CGC TTA CCA 
node #15          GCC CCT CCC AGC TGC CGT GAG TGT TAT CAG TCT TTC CAC TAC AGA GGA AAG ATT CAA CAA TCC TTT ACT TAC CAT ACT CAC ATA GAA AGA TCC TGT TAT GGA ACC TTA ATT GAA GAA TGT GCT GAA TCA GGA AAG AGT TAT TAT AAA GTA AAG AAT CTA GGA GTA TCT GGC AGT CGT AAT GGG GCT ATA TGC CCC CAA GGG AAG CAG TGG CTT TGC TTC ACC AAA ATT GGA CAA TGG GGA GTA AAC ACT CAA GTA CTT GAG GAC ATA AAG AGA GAA CAG ATT ATA GCC AAA GCC AAA GCC TCA AAA CCA ACA ACT CCC CCT GAA AAT CAC CTG CGG TAT TTC CAT TCC TTT ATA CGA AAA CTA CAA GCA GAT GCA TCC CTT CCC AAG CAA GGA AAA TAC CTG TTT GTA GAT CTA GGA GAA CCA TCG CGC TTA CCA 
node #16          GCC CCT CCC AGC TGC CGT GAG TGT TAT CAG TCT TTC CAC TAC AGA GGA AAG ATT CAA CAA TCC TTT ACT TAC CAT ACT CAC ATA GAA AGA TCC TGT TAT GGA ACC TTA ATT GAA GAA TGT GCT GAA TCA GGA AAG AGT TAT TAT AAA GTA AAG AAT CTA GGA GTA TCT GGC AGT CGT AAT GGG GCT ATA TGC CCC CAA GGG AAG CAG TGG CTT TGC TTC ACC AAA ATT GGA CAA TGG GGA GTA AAC ACT CAA GTA CTT GAG GAC ATA AAG AGA GAA CAG ATT ATA GCC AAA GCC AAA GCC TCA AAA CCA ACA ACT CCC CCT GAA AAT CAC CTG CGG TAT TTC CAT TCC TTT ATA CGA AAA CTA CAA GCA GAC GCA TCC CTT CCC AAG CAA GGA AAA TAC CTG TTT GTA GAT CTA GGA GAA CCA TCG CGC TTA CCA 
node #17          GCC CCT CCC AGC TGC CGT GAG TGT TAT CAG TCT TTC CAC TAC AGA GGA AAG ATT CAA CAA TCC TTT ACT TAC CAT ACT CAC ATA GAA AGA TCC TGT TAT GGA ACC TTA ATT GAA GAA TGT GCT GAA TCA GGA AAG AGT TAT TAT AAA GTA AAG AAT CTA GGA GTA TCT GGC AGT CGT AAT GGG GCT ATA TGC CCC CAA GGG AAG CAG TGG CTT TGC TTC ACC AAA ATT GGA CAA TGG GGA GTA AAC ACT CAA GTA CTC GAG GAC ATA AAG AGA GAA CAG ATT ATA GCC AAA GCC AAA GCC TCA AAA CCA ACA ACT CCC CCT GAA AAT CAC CCG CGG TAT TTC CAT TCC TTT ATA CGA AAA CTA CAA GCA GAT GCA TCC CTT CCC AAG CCA GGA AAA TAC CTG TTT GTA GAT CTA GGA GAA CCA TCG CGC TTA CCA 
node #18          GCC CCT CCC AGC TGC CGT GAG TGT TAT CAG TCT TTC CAC TAC AGA GGA AAG ATT CAA CAA TCC TTT ACT TAC CAT ACT CAT ATA GAA AGA TCC TGT TAT GGA ACC TTA ATC GAA GAA TGT GTT GAA TCA GGA AAG AGT TAT TAT AAA GTA AAG AAT CCA GGA GTA TCT GGC AGT CGT AAT GGG GCT ATA TGC CCC CAA GGG AAG CAG TGG CTT TGC TTC ACC AAA ATT GGA CAA TGG GGA GTA AAC ACT CAA GTA CTC GAG GAC ATA AAG AGA GAA CAG ATT ATA GCC AAA GCC AAA GCC TCA AAA CCA ACA ACT CCC CCT GAA AAT CAC CCG CGG TAT TTC CAT TCC TTT ACA CGA AAA CTA CAA GCA GAT GCA TCC CTT CCC AAG CCA GGA AAA TAC CTG TTT GTA GAT CTA GGA GAA CCA TCG CGC TTA CCA 
node #19          GCC CCT CCC AGC TGC CGT GAG TGT TAT CAG TCT TTC CAC TAC AGA GGA AAG ATT CAA CAA TCC TTT ACT TAC CAT ACT CAT ATA GAA AGA TCC TGT TAT GGA ACC TTA ATC GAA GAA TGT GTT GAA TCA GGA AAG AGT TAT TAT AAA GTA AAG AAT CCA GGA GTA TCT GGC AGT CGT AAT GGG GCT ATA TGC CCC CAA GGG AAG CAG TGG CTT TGC TTC ACC AAA ATT GGA CAA TGG GGA GTA AAC ACT CAA GTA CTC GAG GAC ATA AAG AGA GAA CAG ATT ATA GCC AAA GCC AAA GCC TCA AAA CCA ACA ACT CCC CCT GAA AAT CAC CCG CGG TAT TTC CAT TCC TTT ACA CGA AAA CTA CAA GCA GAT GCA TCC CTT CCC AAG CCA GGA AAA TAC CTG TTT GTA GAT CTA GGA GAA CCA TCG CGC TTA CCA 
node #20          GCC CCT CCC AGC TGC CGT GAG TGT TAT CAG TCT TTC CGC TAC AGA GGA AAG ATT CAA CAA TCC TTT ACT TAC CAT ACT CAT ATA GAA AGA AAC TGT TAT GGA ACC TTA ATC GAA GAA TGT GTT GAA TCA GGA AAG AGT TAT TAT AAA GTA AAG AAT CTA GGA GTA TCT GGC AGT TGT AAT GGG GCT GTA TGC CCC CAA GGG AAG CAG TGG CTT TGC TTC ACC AAA ATT GGA CAA TGG GGA GTA AAC ACT CAA GTA CTC GAG GAC ATA AAG AGA GAA CAG ATT ATA GCC AAA GCC AAA GCC TCA AAA CCA ACA ACG CCC CCT GAA AAT CAC CCG CGG TAT TTC CAT TCC TTT ATA CAA AAA CTA CAA GCA GAT GCA TCC CTT CCC AAG CCA GGA AAA TAC CTG TTT GTA GGT CTA GGA GAA CCA TCG CGC ATA CCA 
```
