## Supplementary material for "Evolution and antiviral activity of a human protein of retroviral origin": raw data files for SUPYN selection analysis: rst1

```
	11	145	114	0.4290	0.007	0.017	0.021	0.007	0.000	0.008	0.035	0.000	0.049	0.014	0.015	0.010	0.000	0.000	0.022	0.063	0.067	0.007	0.030	5.165	-896.089	0.1238	0.1238
List of sites with changes according to ancestral reconstruction
Suzuki-Gojobori (1999) style test
   1 S N:   1.000  2.000 Sd Nd:    0.0   0.0 
   2 S N:   1.000  2.000 Sd Nd:    0.0   0.0 
   3 S N:   1.000  2.000 Sd Nd:    0.0   1.0  + p = 0.667 
   4 S N:   0.333  2.667 Sd Nd:    0.0   0.0 
   5 S N:   0.375  2.625 Sd Nd:    0.0   0.0 
   6 S N:   0.923  2.077 Sd Nd:    0.0   6.0  + p = 0.110 
   7 S N:   0.398  2.602 Sd Nd:    0.0   5.0  + p = 0.491 
   8 S N:   0.375  2.625 Sd Nd:    0.0   0.0 
   9 S N:   0.429  2.571 Sd Nd:    0.0   0.0 
  10 S N:   0.375  2.625 Sd Nd:    0.0   0.0 
  11 S N:   0.994  2.006 Sd Nd:    0.0   1.0  + p = 0.669 
  12 S N:   0.333  2.667 Sd Nd:    0.0   0.0 
  13 S N:   0.461  2.539 Sd Nd:    0.0   1.0  + p = 0.846 
  14 S N:   0.429  2.571 Sd Nd:    0.0   0.0 
  15 S N:   0.750  2.250 Sd Nd:    0.0   0.0 
  16 S N:   1.103  1.897 Sd Nd:    0.0   1.0  + p = 0.632 
  17 S N:   0.375  2.625 Sd Nd:    0.0   0.0 
  18 S N:   0.689  2.311 Sd Nd:    0.0   1.0  + p = 0.770 
  19 S N:   0.375  2.625 Sd Nd:    0.0   0.0 
  20 S N:   0.375  2.625 Sd Nd:    0.0   0.0 
  21 S N:   1.000  2.000 Sd Nd:    0.0   0.0 
  22 S N:   0.333  2.667 Sd Nd:    0.0   0.0 
  23 S N:   1.000  2.000 Sd Nd:    0.0   0.0 
  24 S N:   0.429  2.571 Sd Nd:    1.0   0.0  - p = 0.143 
  25 S N:   0.333  2.667 Sd Nd:    0.0   0.0 
  26 S N:   1.000  2.000 Sd Nd:    0.0   0.0 
  27 S N:   0.338  2.662 Sd Nd:    2.0   1.0  - p = 0.035 *
  28 S N:   0.638  2.362 Sd Nd:    0.0   2.0  + p = 0.620 
  29 S N:   0.398  2.602 Sd Nd:    0.0   2.0  + p = 0.752 
  30 S N:   0.703  2.297 Sd Nd:    0.0   2.0  + p = 0.586 
  31 S N:   0.872  2.128 Sd Nd:    0.0   2.0  + p = 0.503 
  32 S N:   0.375  2.625 Sd Nd:    0.0   0.0 
  33 S N:   0.429  2.571 Sd Nd:    0.0   0.0 
  34 S N:   1.125  1.875 Sd Nd:    0.0   0.0 
  35 S N:   1.000  2.000 Sd Nd:    0.0   0.0 
  36 S N:   0.857  2.143 Sd Nd:    0.0   0.0 
  37 S N:   0.667  2.333 Sd Nd:    1.0   0.0  - p = 0.222 
  38 S N:   0.375  2.625 Sd Nd:    0.0   1.0  + p = 0.875 
  39 S N:   0.439  2.561 Sd Nd:    0.0   1.0  + p = 0.854 
  40 S N:   0.375  2.625 Sd Nd:    0.0   0.0 
  41 S N:   1.000  2.000 Sd Nd:    0.0   1.0  + p = 0.667 
  42 S N:   0.375  2.625 Sd Nd:    0.0   0.0 
  43 S N:   1.286  1.714 Sd Nd:    0.0   0.0 
  44 S N:   1.125  1.875 Sd Nd:    0.0   0.0 
  45 S N:   0.375  2.625 Sd Nd:    0.0   0.0 
  46 S N:   0.333  2.667 Sd Nd:    0.0   0.0 
  47 S N:   0.429  2.571 Sd Nd:    0.0   0.0 
  48 S N:   0.429  2.571 Sd Nd:    0.0   0.0 
  49 S N:   0.375  2.625 Sd Nd:    0.0   0.0 
  50 S N:   1.000  2.000 Sd Nd:    0.0   0.0 
  51 S N:   0.375  2.625 Sd Nd:    0.0   0.0 
  52 S N:   0.333  2.667 Sd Nd:    0.0   0.0 
  53 S N:   1.277  1.723 Sd Nd:    0.0   2.0  + p = 0.330 
  54 S N:   1.125  1.875 Sd Nd:    0.0   0.0 
  55 S N:   1.000  2.000 Sd Nd:    0.0   1.0  + p = 0.667 
  56 S N:   1.000  2.000 Sd Nd:    1.0   0.0  - p = 0.333 
  57 S N:   1.000  2.000 Sd Nd:    0.0   0.0 
  58 S N:   0.333  2.667 Sd Nd:    0.0   0.0 
  59 S N:   0.891  2.109 Sd Nd:    0.0   1.0  + p = 0.703 
  60 S N:   0.333  2.667 Sd Nd:    0.0   0.0 
  61 S N:   1.000  2.000 Sd Nd:    0.0   0.0 
  62 S N:   1.000  2.000 Sd Nd:    0.0   1.0  + p = 0.667 
  63 S N:   0.820  2.180 Sd Nd:    0.0   1.0  + p = 0.727 
  64 S N:   0.375  2.625 Sd Nd:    0.0   0.0 
  65 S N:   1.000  2.000 Sd Nd:    1.0   0.0  - p = 0.333 
  66 S N:   0.375  2.625 Sd Nd:    0.0   0.0 
  67 S N:   1.000  2.000 Sd Nd:    0.0   0.0 
  68 S N:   0.375  2.625 Sd Nd:    0.0   0.0 
  69 S N:   0.375  2.625 Sd Nd:    0.0   0.0 
  70 S N:   0.000  3.000 Sd Nd:    0.0   0.0 
  71 S N:   1.000  2.000 Sd Nd:    0.0   0.0 
  72 S N:   0.375  2.625 Sd Nd:    0.0   0.0 
  73 S N:   0.333  2.667 Sd Nd:    0.0   0.0 
  74 S N:   1.000  2.000 Sd Nd:    0.0   0.0 
  75 S N:   0.375  2.625 Sd Nd:    0.0   0.0 
  76 S N:   0.670  2.330 Sd Nd:    0.0   2.0  + p = 0.603 
  77 S N:   1.125  1.875 Sd Nd:    0.0   0.0 
  78 S N:   0.373  2.627 Sd Nd:    0.0   3.0  + p = 0.672 
  79 S N:   0.060  2.940 Sd Nd:    0.0   3.0  + p = 0.941 
  80 S N:   1.090  1.910 Sd Nd:    0.0   3.0  + p = 0.258 
  81 S N:   1.000  2.000 Sd Nd:    0.0   2.0  + p = 0.444 
  82 S N:   0.333  2.667 Sd Nd:    0.0   2.0  + p = 0.790 
  83 S N:   1.000  2.000 Sd Nd:    0.0   2.0  + p = 0.444 
  84 S N:   0.375  2.625 Sd Nd:    0.0   2.0  + p = 0.766 
  85 S N:   1.000  2.000 Sd Nd:    0.0   2.0  + p = 0.444 
  86 S N:   1.000  2.000 Sd Nd:    1.0   2.0  - p = 0.704 
  87 S N:   0.375  2.625 Sd Nd:    0.0   3.0  + p = 0.670 
  88 S N:   0.333  2.667 Sd Nd:    0.0   2.0  + p = 0.790 
  89 S N:   0.667  2.333 Sd Nd:    0.0   2.0  + p = 0.605 
  90 S N:   0.375  2.625 Sd Nd:    0.0   2.0  + p = 0.766 
  91 S N:   0.750  2.250 Sd Nd:    0.0   2.0  + p = 0.563 
  92 S N:   0.375  2.625 Sd Nd:    0.0   2.0  + p = 0.766 
  93 S N:   0.383  2.617 Sd Nd:    0.0   4.0  + p = 0.579 
  94 S N:   0.657  2.343 Sd Nd:    0.0   4.0  + p = 0.372 
  95 S N:   0.640  2.360 Sd Nd:    0.0   8.0  + p = 0.147 
  96 S N:   0.920  2.080 Sd Nd:    0.0   8.0  + p = 0.053 
  97 S N:   0.397  2.603 Sd Nd:    0.0   8.0  + p = 0.321 
  98 S N:   0.920  2.080 Sd Nd:    0.0   8.0  + p = 0.053 
  99 S N:   0.397  2.603 Sd Nd:    0.0   8.0  + p = 0.321 
 100 S N:   0.920  2.080 Sd Nd:    0.0   9.0  + p = 0.037 *
 101 S N:   1.131  1.869 Sd Nd:    0.0   8.0  + p = 0.023 *
 102 S N:   0.397  2.603 Sd Nd:    0.0   8.0  + p = 0.321 
 103 S N:   0.920  2.080 Sd Nd:    0.0   8.0  + p = 0.053 
 104 S N:   0.971  2.029 Sd Nd:    0.0   4.0  + p = 0.209 
 105 S N:   0.971  2.029 Sd Nd:    1.0   4.0  + p = 0.480 
 106 S N:   0.971  2.029 Sd Nd:    0.0   5.0  + p = 0.142 
 107 S N:   0.971  2.029 Sd Nd:    0.0   4.0  + p = 0.209 
 108 S N:   0.383  2.617 Sd Nd:    0.0   4.0  + p = 0.579 
 109 S N:   0.371  2.629 Sd Nd:    0.0   6.0  + p = 0.453 
 110 S N:   0.371  2.629 Sd Nd:    0.0   6.0  + p = 0.453 
 111 S N:   0.940  2.060 Sd Nd:    0.0   7.0  + p = 0.072 
 112 S N:   1.093  1.907 Sd Nd:    0.0   7.0  + p = 0.042 *
 113 S N:   0.434  2.566 Sd Nd:    0.0   4.0  + p = 0.535 
 114 S N:   0.343  2.657 Sd Nd:    0.0   4.0  + p = 0.615 
 115 S N:   0.343  2.657 Sd Nd:    0.0   4.0  + p = 0.615 
 116 S N:   0.971  2.029 Sd Nd:    0.0   4.0  + p = 0.209 
 117 S N:   0.371  2.629 Sd Nd:    0.0   6.0  + p = 0.453 
 118 S N:   0.672  2.328 Sd Nd:    0.0   5.0  + p = 0.281 
 119 S N:   1.196  1.804 Sd Nd:    0.0   7.0  + p = 0.028 *
 120 S N:   0.386  2.614 Sd Nd:    0.0   6.0  + p = 0.437 
 121 S N:   1.265  1.735 Sd Nd:    0.0   6.0  + p = 0.037 *
 122 S N:   0.386  2.614 Sd Nd:    0.0   6.0  + p = 0.437 
 123 S N:   0.959  2.041 Sd Nd:    0.0   6.0  + p = 0.099 
 124 S N:   0.347  2.653 Sd Nd:    1.0   6.0  - p = 0.577 
 125 S N:   0.959  2.041 Sd Nd:    0.0   6.0  + p = 0.099 
 126 S N:   0.959  2.041 Sd Nd:    0.0   6.0  + p = 0.099 
 127 S N:   0.959  2.041 Sd Nd:    0.0   6.0  + p = 0.099 
 128 S N:   0.959  2.041 Sd Nd:    0.0   6.0  + p = 0.099 
 129 S N:   0.386  2.614 Sd Nd:    0.0   6.0  + p = 0.437 
 130 S N:   0.879  2.121 Sd Nd:    0.0   7.0  + p = 0.088 
 131 S N:   1.057  1.943 Sd Nd:    0.0   7.0  + p = 0.048 *
 132 S N:   0.386  2.614 Sd Nd:    0.0   6.0  + p = 0.437 
 133 S N:   0.426  2.574 Sd Nd:    1.0   7.0  + p = 0.683 
 134 S N:   1.265  1.735 Sd Nd:    0.0   6.0  + p = 0.037 *
 135 S N:   0.347  2.653 Sd Nd:    0.0   6.0  + p = 0.478 
 136 S N:   0.981  2.019 Sd Nd:    0.0   7.0  + p = 0.062 
 137 S N:   0.475  2.525 Sd Nd:    0.0   7.0  + p = 0.300 
 138 S N:   1.265  1.735 Sd Nd:    0.0   6.0  + p = 0.037 *
 139 S N:   1.068  1.932 Sd Nd:    0.0   6.0  + p = 0.071 
 140 S N:   0.386  2.614 Sd Nd:    0.0   6.0  + p = 0.437 
 141 S N:   0.959  2.041 Sd Nd:    0.0   6.0  + p = 0.099 
 142 S N:   1.068  1.932 Sd Nd:    0.0   6.0  + p = 0.071 
 143 S N:   0.959  2.041 Sd Nd:    0.0   6.0  + p = 0.099 
 144 S N:   0.779  2.221 Sd Nd:    0.0   7.0  + p = 0.122 
 145 S N:   0.959  2.041 Sd Nd:    0.0   6.0  + p = 0.099 

099 
```
