## Supplementary material for "Evolution and antiviral activity of a human protein of retroviral origin": raw data files for SUPYN selection analysis: rub

```
TREE # 1

  0  0.0000    903.758447  x:  0.00000   0.02228   0.02251   0.00384   0.00865   0.00937   0.04031   0.00227   0.04869   0.01744   0.01365   0.01106   0.00191   0.00569   0.02176   0.06449   0.06939   0.00875   0.03253   2.00000  
  1 99.0000    902.085804  x:  0.01146   0.02195   0.02237   0.00303   0.00784   0.00923   0.04007   0.00050   0.04870   0.01706   0.01373   0.01089   0.00079   0.00476   0.02177   0.06463   0.06945   0.00849   0.03242   2.00007  
  2 955.1711    901.935613  x:  0.01146   0.02185   0.02234   0.00284   0.00765   0.00920   0.04000   0.00000   0.04870   0.01696   0.01374   0.01085   0.00048   0.00450   0.02177   0.06462   0.06942   0.00843   0.03239   2.00009  
  3 218.5213    901.857340  x:  0.01146   0.02175   0.02231   0.00287   0.00767   0.00919   0.03993   0.00000   0.04870   0.01689   0.01376   0.01082   0.00000   0.00410   0.02178   0.06460   0.06939   0.00841   0.03235   2.00012  
  4 364.6316    901.535219  x:  0.01147   0.02150   0.02230   0.00284   0.00761   0.00933   0.03953   0.00000   0.04871   0.01702   0.01393   0.01094   0.00000   0.00000   0.02179   0.06442   0.06919   0.00867   0.03223   2.00041  
  5 638.0385    901.507635  x:  0.01151   0.02138   0.02265   0.00309   0.00747   0.00895   0.03761   0.00000   0.04873   0.01837   0.01385   0.01069   0.00000   0.00000   0.02181   0.06293   0.06784   0.00754   0.03178   2.00345  
  6 17.1490    901.451552  x:  0.01159   0.02264   0.02270   0.00367   0.00681   0.00826   0.03636   0.00000   0.04875   0.01700   0.01267   0.00953   0.00000   0.00000   0.02178   0.06003   0.06530   0.00864   0.03189   2.01329  
  7 20.3656    901.357505  x:  0.01167   0.02337   0.02213   0.00480   0.00561   0.00942   0.03638   0.00000   0.04877   0.01430   0.01332   0.01118   0.00000   0.00000   0.02174   0.05700   0.06213   0.00745   0.03218   2.03160  
  8 71.0343    900.984506  x:  0.01176   0.01573   0.01913   0.00926   0.00080   0.00703   0.04049   0.00000   0.04875   0.01352   0.01541   0.00942   0.00000   0.00000   0.02185   0.05587   0.05764   0.00708   0.03200   2.10458  
  9 98.2090    900.890182  x:  0.01174   0.01510   0.01943   0.00999   0.00000   0.00782   0.03990   0.00000   0.04876   0.01300   0.01526   0.00869   0.00000   0.00000   0.02189   0.05660   0.05818   0.00686   0.03152   2.11656  
 10 187.2757    900.639438  x:  0.01163   0.01483   0.01985   0.00755   0.00000   0.00552   0.03557   0.00000   0.04881   0.01043   0.01560   0.00984   0.00000   0.00000   0.02205   0.06022   0.06188   0.00676   0.02946   2.15718  
 11 192.8749    900.615354  x:  0.01163   0.01511   0.01849   0.00644   0.00000   0.00582   0.03537   0.00000   0.04883   0.01072   0.01549   0.00968   0.00000   0.00000   0.02202   0.06010   0.06206   0.00672   0.02982   2.15674  
 12 22.8535    900.606509  x:  0.01161   0.01519   0.01755   0.00698   0.00000   0.00581   0.03467   0.00000   0.04886   0.01065   0.01544   0.00967   0.00000   0.00000   0.02198   0.06030   0.06277   0.00666   0.03013   2.16205  
 13 32.3123    900.557464  x:  0.01161   0.01407   0.01840   0.00676   0.00000   0.00574   0.03402   0.00000   0.04905   0.01066   0.01572   0.00975   0.00000   0.00000   0.02160   0.05817   0.06537   0.00662   0.03397   2.17983  
 14 13.3023    900.201202  x:  0.01154   0.01569   0.01861   0.00684   0.00000   0.00554   0.03609   0.00000   0.04934   0.01117   0.02156   0.00706   0.00000   0.00000   0.02227   0.05047   0.07360   0.00685   0.03017   2.31991  
 15 67.6170    899.520071  x:  0.01151   0.01373   0.01830   0.00699   0.00000   0.00630   0.03885   0.00000   0.04916   0.01295   0.01331   0.01192   0.00000   0.00000   0.02271   0.04580   0.07905   0.00719   0.02457   2.58696  
 16 505.4739    897.165316  x:  0.01092   0.02262   0.02255   0.00720   0.00000   0.00743   0.03549   0.00000   0.04714   0.01730   0.01368   0.01246   0.00000   0.00000   0.02124   0.07062   0.06112   0.00847   0.03438   3.64302  
 17 875.2362    897.161675  x:  0.01091   0.02264   0.02255   0.00720   0.00000   0.00743   0.03550   0.00000   0.04867   0.01731   0.01366   0.01247   0.00000   0.00000   0.02150   0.07070   0.06105   0.00848   0.03439   3.64453  
 18  6.3634    897.160822  x:  0.01091   0.02264   0.02255   0.00719   0.00000   0.00744   0.03551   0.00000   0.04882   0.01731   0.01367   0.01246   0.00000   0.00000   0.02090   0.07069   0.06106   0.00848   0.03432   3.64526  
 19  0.5145    896.335327  x:  0.00959   0.01608   0.02030   0.00578   0.00000   0.00963   0.03446   0.00000   0.04899   0.01244   0.01603   0.00894   0.00000   0.00000   0.02196   0.06322   0.06997   0.00661   0.02872   4.40094  
 20  3.0034    896.326481  x:  0.00957   0.01596   0.02026   0.00575   0.00090   0.00967   0.03444   0.00000   0.04900   0.01235   0.01608   0.00888   0.00000   0.00000   0.02198   0.06309   0.07012   0.00658   0.02863   4.41410  
 21 307.4574    896.143025  x:  0.00846   0.01693   0.02077   0.00541   0.00133   0.00858   0.03574   0.00000   0.04894   0.01414   0.01337   0.00937   0.00000   0.00000   0.02185   0.06189   0.06560   0.00756   0.03212   4.93466  
 22  0.2789    896.102308  x:  0.00771   0.01701   0.02117   0.00523   0.00143   0.00844   0.03464   0.00000   0.04896   0.01432   0.01542   0.00968   0.00000   0.00000   0.02183   0.06233   0.06630   0.00730   0.03046   5.15803  
 23  0.1924    896.094740  x:  0.00727   0.01715   0.02105   0.00516   0.00144   0.00848   0.03521   0.00000   0.04893   0.01365   0.01485   0.00964   0.00000   0.00000   0.02178   0.06267   0.06710   0.00715   0.03032   5.23756  
 24  0.0685    896.091964  x:  0.00688   0.01699   0.02093   0.00528   0.00134   0.00843   0.03476   0.00000   0.04891   0.01380   0.01465   0.00955   0.00000   0.00000   0.02182   0.06331   0.06690   0.00730   0.03051   5.23034  
 25  0.0030    896.090151  x:  0.00664   0.01712   0.02097   0.00550   0.00114   0.00850   0.03508   0.00000   0.04892   0.01379   0.01486   0.00964   0.00000   0.00000   0.02181   0.06322   0.06683   0.00721   0.03069   5.17290  
 26  0.0315    896.089906  x:  0.00663   0.01709   0.02101   0.00557   0.00105   0.00850   0.03499   0.00000   0.04893   0.01378   0.01483   0.00961   0.00000   0.00000   0.02179   0.06300   0.06691   0.00721   0.03046   5.15828  
 27  0.0116    896.089779  x:  0.00661   0.01706   0.02099   0.00582   0.00080   0.00843   0.03510   0.00000   0.04892   0.01378   0.01481   0.00962   0.00000   0.00000   0.02183   0.06285   0.06688   0.00727   0.03046   5.16183  
 28  0.0007    896.089176  x:  0.00661   0.01710   0.02102   0.00662   0.00000   0.00838   0.03505   0.00000   0.04893   0.01379   0.01477   0.00964   0.00000   0.00000   0.02185   0.06280   0.06686   0.00723   0.03050   5.16252  
 29  0.0004    896.089164  x:  0.00661   0.01711   0.02102   0.00666   0.00000   0.00838   0.03505   0.00000   0.04893   0.01379   0.01477   0.00964   0.00000   0.00000   0.02185   0.06280   0.06686   0.00723   0.03050   5.16251  
 30  0.0026    896.089029  x:  0.00664   0.01710   0.02101   0.00666   0.00000   0.00846   0.03498   0.00000   0.04893   0.01377   0.01483   0.00962   0.00000   0.00000   0.02180   0.06299   0.06690   0.00720   0.03049   5.16433  
 31  0.0016    896.089022  x:  0.00664   0.01708   0.02100   0.00666   0.00000   0.00848   0.03501   0.00000   0.04893   0.01377   0.01483   0.00961   0.00000   0.00000   0.02180   0.06299   0.06691   0.00722   0.03048   5.16426  
 32  0.0001    896.089022  x:  0.00664   0.01709   0.02100   0.00666   0.00000   0.00848   0.03501   0.00000   0.04893   0.01377   0.01483   0.00961   0.00000   0.00000   0.02180   0.06298   0.06690   0.00722   0.03048   5.16453  
 33  0.0002    896.089022  x:  0.00664   0.01709   0.02100   0.00666   0.00000   0.00848   0.03501   0.00000   0.04893   0.01377   0.01483   0.00961   0.00000   0.00000   0.02180   0.06298   0.06690   0.00722   0.03048   5.16454  1477   0.00960   0.00000   0.00000   0.02196   0.06303   0.06699   0.00724   0.03041   5.45512   1.31176  
 33  3.3973    895.570733  x:  0.00647   0.01706   0.02093   0.00072   0.00622   0.00851   0.03461   0.00000   0.04881   0.01370   0.01477   0.00954   0.00000   0.00000   0.02204   0.06294   0.06709   0.00721   0.03041   5.45510   1.31206  
 34  1.9922    895.570027  x:  0.00649   0.01688   0.02086   0.00150   0.00546   0.00834   0.03470   0.00000   0.04872   0.01358   0.01496   0.00965   0.00000   0.00000   0.02213   0.06292   0.06720   0.00727   0.03044   5.45506   1.31329  
 35  3.1345    895.565275  x:  0.00612   0.01706   0.02085   0.00705   0.00000   0.00853   0.03531   0.00000   0.04828   0.01398   0.01542   0.00959   0.00000   0.00000   0.02213   0.06313   0.06755   0.00745   0.03061   5.45471   1.32218  
 36 14.1706    895.564824  x:  0.00613   0.01708   0.02085   0.00685   0.00000   0.00857   0.03533   0.00000   0.04826   0.01398   0.01549   0.00958   0.00000   0.00000   0.02217   0.06313   0.06756   0.00744   0.03062   5.45472   1.32190  
 37 18.8788    895.564469  x:  0.00614   0.01711   0.02086   0.00682   0.00000   0.00843   0.03541   0.00000   0.04815   0.01401   0.01543   0.00944   0.00000   0.00000   0.02222   0.06317   0.06764   0.00744   0.03064   5.45469   1.322
check convergence!
895.561920  x:  0.00612   0.01712   0.02098   0.00678   0.00000   0.00852   0.03565   0.00000   0.04768   0.01391   0.01487   0.00977   0.00000   0.00000   0.02229   0.06346   0.06812   0.00743   0.03070   5.45439   1.33058  
 39  9.9449    895.544899  x:  0.00605   0.01699   0.02060   0.00670   0.00000   0.00839   0.03430   0.00000   0.04811   0.01393   0.01498   0.00963   0.00000   0.00000   0.02109   0.06461   0.06899   0.00743   0.03024   5.45230   1.38476  
 40 33.5960    895.532225  x:  0.00611   0.01686   0.02139   0.00664   0.00000   0.00835   0.03487   0.00000   0.04955   0.01388   0.01484   0.00965   0.00000   0.00000   0.02170   0.06380   0.06765   0.00742   0.03054   5.45074   1.42552  
 41 72.3924    895.529836  x:  0.00614   0.01702   0.02075   0.00664   0.00000   0.00835   0.03499   0.00000   0.04940   0.01387   0.01466   0.00969   0.00000   0.00000   0.02176   0.06327   0.06703   0.00742   0.03053   5.45045   1.43310  
 42 31.7628    895.529239  x:  0.00616   0.01697   0.02091   0.00664   0.00000   0.00834   0.03487   0.00000   0.04900   0.01387   0.01471   0.00968   0.00000   0.00000   0.02162   0.06298   0.06671   0.00743   0.03045   5.45037   1.43501  
 43  6.8389    895.529234  x:  0.00616   0.01697   0.02091   0.00664   0.00000   0.00834   0.03486   0.00000   0.04900   0.01387   0.01471   0.00968   0.00000   0.00000   0.02162   0.06298   0.06671   0.00742   0.03050   5.45037   1.43503  
 44  0.0817    895.529223  x:  0.00616   0.01697   0.02091   0.00664   0.00004   0.00834   0.03486   0.00000   0.04900   0.01387   0.01471   0.00968   0.00000   0.00000   0.02162   0.06298   0.06671   0.00742   0.03050   5.45037   1.43504  
 45  0.6506    895.528171  x:  0.00622   0.01701   0.02090   0.00668   0.00000   0.00841   0.03493   0.00000   0.04885   0.01387   0.01484   0.00964   0.00000   0.00000   0.02173   0.06302   0.06685   0.00737   0.03051   5.45064   1.43984  
 46  0.0874    895.526892  x:  0.00650   0.01700   0.02088   0.00673   0.00000   0.00842   0.03486   0.00000   0.04880   0.01373   0.01480   0.00961   0.00000   0.00000   0.02170   0.06307   0.06703   0.00716   0.03047   5.45400   1.44542  
 47  0.0074    895.526847  x:  0.00650   0.01706   0.02089   0.00670   0.00000   0.00846   0.03485   0.00000   0.04879   0.01374   0.01480   0.00958   0.00000   0.00000   0.02172   0.06312   0.06698   0.00715   0.03047   5.45616   1.44576  
 48  0.0021    895.526845  x:  0.00650   0.01706   0.02089   0.00670   0.00000   0.00845   0.03484   0.00000   0.04879   0.01374   0.01480   0.00958   0.00000   0.00000   0.02173   0.06311   0.06698   0.00715   0.03047   5.45846   1.44554  
 49  0.0012    895.526845  x:  0.00650   0.01706   0.02089   0.00671   0.00000   0.00845   0.03485   0.00000   0.04879   0.01374   0.01480   0.00958   0.00000   0.00000   0.02172   0.06312   0.06698   0.00715   0.03047   5.45962   1.44569  
 50  0.0009    895.526845  x:  0.00650   0.01706   0.02089   0.00670   0.00000   0.00845   0.03485   0.00000   0.04879   0.01374   0.01480   0.00958   0.00000   0.00000   0.02172   0.06312   0.06698   0.00715   0.03047   5.45971   1.44573  
 51  0.0001    895.526845  x:  0.00650   0.01706   0.02089   0.00670   0.00000   0.00845   0.03485   0.00000   0.04879   0.01374   0.01480   0.00958   0.00000   0.00000   0.02172   0.06312   0.06698   0.00715   0.03047   5.45971   1.44574  
 52  0.0000    895.526845  x:  0.00650   0.01706   0.02089   0.00670   0.00000   0.00845   0.03485   0.00000   0.04879   0.01374   0.01480   0.00958   0.00000   0.00000   0.02172   0.06312   0.06698   0.00715   0.03047   5.45971   1.44574  
 53  0.0000    895.526845  x:  0.00650   0.01706   0.02089   0.00670   0.00000   0.00845   0.03485   0.00000   0.04879   0.01374   0.01480   0.00958   0.00000   0.00000   0.02172   0.06312   0.06698   0.00715   0.03047   5.45971   1.44574  
```
