## Supplementary material for "Evolution and antiviral activity of a human protein of retroviral origin": raw data files for SUPYN selection analysis: Sup_OWM.txt

```
11    435

rheMac8  GCCCCTCCCAGCTGCCGTGAGTGTTATCAGTCTTTCCACTACAGAGGAAAGATTCAACAA
TCCTTTACTTACCATACTCACATAGAAAGATCCTGTTATGGAACCTTAATTGAAGAATGT
GCTGAATCAGGAAAGAGTTATTATAAAGTAAAGAATCTAGGAGTATCTGGCAGTCGTAAT
GGGGCTATATGCCCCCAAGGGAAGCAGTGGCTTTGCTTCACCAAATTGGGACATGGGGAA
GTAAACACTCAAGTACTTGAGGACATAAAGAGAGAACAGATTATAGCCAAAGCCAAAGCC
TCAAAACCAACAACTCCCCCTGAAAATCACCTGCGGTATTTCCATTCCTTTATACGAAAA
CTACAAGCAGATGCATCCCTTCCCAAGCAAGGAAAATACCTGTTTGTAGATCTAGGAGAA
CCATCGCGCTTACCA

macFas5  GCCCCTCCCAGCTGCCGTGAGTGTTATCAGTCTTTCCACTACAGAGGAAAGATTCAACAA
TCCTTTACTTACCATACTCACATAGAAAGATCCTGTTATGGAACCTTAATTGAAGAATGT
GCTGAATCAGGAAAGAGTTATTATAAAGTAAAGAATCTAGGAGTATCTGGCAGTCGTAAT
GGGGCTATATGCCCCCAAGGGAAGCAGTGGCTTTGCTTCACCAAAATTGGACAATGGGGA
GTAAACACTCAAGTACTTGAGGACATAAAGAGAGAACAGATTATAGCCAAAGCCAAAGCC
TCAAAACCAACAACTCCCCCTGAAAATCACCTGCGGTATTTCCATTCCTTTATACGAAAA
CTACAAGCAGACGCATCCCTTCCCAAGCAAGGAAAATACCTGTTTGTAGATCTAGGAGAA
CCATCGCGCTTACCA

macNem1  GCCCCTCCCAGCTGCTGTGAGTGTTATCAGTCTTTCCACTACAGAGGAAAGATTCAACAA
TCCTTTACTTACCATACTCACATAGAAAGATCCTGTTATGGAACCTTAATTGAAGAATGT
GCTGAATCAGGAAAGAGTTATTATAAAGTAAAGAATCTAGGAGTATCTGGCAGTCGTAAT
GGGGCTATATGCCCCCAAGGGAAGCAGTGGCTTTGCTTCACCAAAATTGGACAATGGGGA
GTAAACACTCAAGTACTTGAGGACATAAAGAGAGAACAGATTATAGCCAAAGCCAAAGCC
TCAAAACCAACAACTCCCCCTGAAAATCACCTGCGGTATTTCCATTCCTTTATA------
------------------------------------------------------------
---------------

cerAty1  GCCCCTCCCAGCTGCCGTGAGTGTTATCAGTCTTTCCACTACAGAGGAAAGATTCAACAA
TCCTTTACTTACCATACTCATATAGAAAGATCCTGTTATGGAACCTTAATCGAAGAATGT
GTTGAATCAGGAAAGAGTTATTATAAAGTAAAGAATCCAGGAGTATCTGGCAGTCGTAAT
GGGGCTATATGCCCCCAAGGGAAGCAGTGGCTTTGCTTCACCAAAATTGGA---------
------------------------------------------------------------
------------------------------------------------------------
------------------------------------------------------------
---------------

Theropithecus  GCCCCTCCCAGCTGCCATGAGTGTTATCAGTCTTTCCACTACAGAGAAAAGATTCAACAA
TCCTTTACTTACCATACTCATATAGAAAGATCCTGTTATGGAACCTTAATCGAAGAATGT
GTTGAATCAGGAAAGAGTTATTATAAAGTAAAGAATCCAGGAGTATCTGGCAGTCGTAAT
GGGGCTATATGCCCCCAAGGGAAGCAGTGGCTTTGCTTCACCAAAATTGGACAATGGGGA
GTAAACACTCAAGTACTCGAGGACATAAAGAGAGAA------------------------
------------------------------------------------------------
------------------------------------------------------------
---------------

papAnu3  GCCCCTCCCAGCTGCCGTGAGTGTTATCAGTCTTTCCACTACAGAGGAAAGGTTCAACAA
TCCTTTACTTACCATACTTACATAGAAAGATCCTGTTATGGAACCTTAATTGAAGAATGT
GCTGAATCAGGAAAGAGTTATTATAAAGTAAAGAATCCAGGAGTATCTGGCAGTCGTAAT
GGGGCTATATGCCCGCAAGGGAAGCAGTGGCTTTGCTTCACCAAAATTGGACAATGGGGA
GTAAACACTCAAGTACTCGAGGACATAAAGAGAGAACAGATTATAGCCAAAGCCAAAGCC
TCAAAACCAACAACTCTCCCTGAAAATCACCCGTGGTATTTCCATTCCTTTATACGAAAA
CTACAAGCAGATGCATCCCTTCCCAAGCCAGGAAAATACCTGTTTCTAGATCTAGGAGAA
CCATCGCGCTTACCA

chlSab2  GCCCCTCCCAGCTGCCGTGAGTGTTATCAGTCTTTCCACTACAGAGGAAAGATTCAACAA
TCCTTTACTTACCATACTCACATAGAAAGATCCTGTTATGGAACCTTAATTGAAGAATGT
GCTGAATCAGGAAAGAGTTATTATAAAGTAAAGAATCTAGGAGTATCTGGCAGTCGTAAT
GGGGTTATATGCCCCCAAGGGAAGCAGTGGCTTTGCTTCACCAAAATTGGACAATGGGGA
GTAAACACTCAAGTACTCGAGGACATAAAGAGAGAACAGATTATAGCCAAAGCCAAAGCC
TCAAAACCAACAACTCCCCCTGAAAATCACCCGCGGTATTTCCATTCCTTTATACGAAAA
CTACAAGCAGATGCATCCCTTCCCAAGCCAGGAAAATATCTGTTTGTAGATCTAGGAGAA
CCATCGCGCTTACCA

manLeu1  GCCCCTCCCAGCTGCCGTGCGTGTTATCAGTCTTTCCACTACAGAGGAAAGATTCAACAA
TCCTTTACTTACCATACTCATATAGAAAGATCCTGTTATGGAACCTTAATCGAAGAATGT
GTTGAATCAGGAAAGAGTTATTATAAAGTAAAGAATCCAGGAGTATCTGGCAGTCGTAAT
GGGGCTATATGCCCCCAAGGGAAGCAGTGGCTTTGCTTCACCAAAATTGGACAATGGGGA
GTAAACACTCAAGTACTCGAGGACATAAAGAGAGAACAGATTATAGCCAAAGCCAAAGCC
TCAAAACCAACAACTCCCCCTGAAAATCACCCGCGGTATTTCCATTCCTTTACACGAAAA
CTACAAGCAGATGCATCCCTTCCCAAGCCAGGAAAATACCTGTTTGTAGATCTAGGAGAA
CCATCGCGCTTACCA

Piliocolobus  GCCCCTCTCAGCTGCCGTGAGTGTTATCAGTCTTTCCACTACAGAGGAAAGATTCAACAA
TCCTTTACTTACCATACTCAC---------TCCTGTTATGGAACCTTAATCGAAGGATGT
GTTGAATCAGGAAAGAGTTATTATAAAGTAAAGAATCTAGGAGCATCTGGCAGTCGTAAT
GGGGCTGTATGCCCCCAAGGGAAGCAGTGGCTTTGCTTCACCAAAATTGGACAATGGGGA
GTAAACACTCAAGTACTCAAGGACATAAAGAGAGAACAGATTATAGCCAAAGCCAAAGTC
TCAAAACCAACAACTCCCCCTGAA---------CAGTATTTCCATTCC---ATACGAAAA
CTACAAGCAGATGCATCCCTTCCCAAGCCAGCAAAAAACCTGTTTGTAGATCTAGGAGAA
CCATCGCGCTTACCA

rhiBie1  GCCCCTCCCAGCTGC------TGTTATCAGTTTTTCCGCTACAGAGGAAAGATTCAACAA
TCCTTTACTTACCATACTCATATAGAAAGAAACTGTTATGGAACCTTAATCGAAGAATGT
GTTGAATCAGGAAAGAGTTATTATAAAGTAAAGAATCTAGGAGTATCTGGCAGTTGTAAT
GGGGCTGTATGCCCCCAAGGGAAGCAGTGGCTTTGCTTCACCAAAATTGGACAATGGGGA
GTAAACACTCAAGTACTCGAGGACATAAAGAGAGAACAGATT------------------
---------ACAACGCCCCCTGAAAATCACCCGCGGTATTTCCATTCCTTTATACAAAAA
CTACAAGCAGATGCATCCCTTCCCAAGCCAGGAAAATACCTGTTTGTAGGTCTAGGAGAA
CCATCGCGCATACCA

rhiRox1  GCCCCTCCCAGCTGC------TGTTATCAGTCTTTCCGCTACAGAGGAAAGATTCAACAA
TCCTTTACTTATCATACTCATATAGAAAGAAACTGTTATGGAACCTTAATCAAAGAATGT
GTTGAATCAGGAAAGAGTTATTATAAAGTAAAGAATCTAGGAGTATCCGGCAGTTGTAAT
GGGGCTGTATGCCCCCAAGGGAAGCAGTGGCTTTGCTTCACCAAAATTGGACAATGGGGA
GTAAACACTCAAGTACTCGAGGACATAAAGAGAGAACAGATT------------------
---------ACAACGCCCCCTGAAAATCACCCGTGGTATTTCCATTCCTTTATACAAAAA
CTACAAGCAGATGCATCCCTTCCCAAGCCAGGAAAATACCTGTTTGTAGGTCTAGGAGAA
CCATCGCGCATACCA
```
