## Supplementary material for "Evolution and antiviral activity of a human protein of retroviral origin": raw data files for SUPYN selection analysis: Sup_OWM_NOSP_PAML_neu.mlc

```
     11    435

rheMac8                         GCC CCT CCC AGC TGC CGT GAG TGT TAT CAG TCT TTC CAC TAC AGA GGA AAG ATT CAA CAA TCC TTT ACT TAC CAT ACT CAC ATA GAA AGA TCC TGT TAT GGA ACC TTA ATT GAA GAA TGT GCT GAA TCA GGA AAG AGT TAT TAT AAA GTA AAG AAT CTA GGA GTA TCT GGC AGT CGT AAT GGG GCT ATA TGC CCC CAA GGG AAG CAG TGG CTT TGC TTC ACC AAA TTG GGA CAT GGG GAA GTA AAC ACT CAA GTA CTT GAG GAC ATA AAG AGA GAA CAG ATT ATA GCC AAA GCC AAA GCC TCA AAA CCA ACA ACT CCC CCT GAA AAT CAC CTG CGG TAT TTC CAT TCC TTT ATA CGA AAA CTA CAA GCA GAT GCA TCC CTT CCC AAG CAA GGA AAA TAC CTG TTT GTA GAT CTA GGA GAA CCA TCG CGC TTA CCA 
macFas5                         GCC CCT CCC AGC TGC CGT GAG TGT TAT CAG TCT TTC CAC TAC AGA GGA AAG ATT CAA CAA TCC TTT ACT TAC CAT ACT CAC ATA GAA AGA TCC TGT TAT GGA ACC TTA ATT GAA GAA TGT GCT GAA TCA GGA AAG AGT TAT TAT AAA GTA AAG AAT CTA GGA GTA TCT GGC AGT CGT AAT GGG GCT ATA TGC CCC CAA GGG AAG CAG TGG CTT TGC TTC ACC AAA ATT GGA CAA TGG GGA GTA AAC ACT CAA GTA CTT GAG GAC ATA AAG AGA GAA CAG ATT ATA GCC AAA GCC AAA GCC TCA AAA CCA ACA ACT CCC CCT GAA AAT CAC CTG CGG TAT TTC CAT TCC TTT ATA CGA AAA CTA CAA GCA GAC GCA TCC CTT CCC AAG CAA GGA AAA TAC CTG TTT GTA GAT CTA GGA GAA CCA TCG CGC TTA CCA 
macNem1                         GCC CCT CCC AGC TGC TGT GAG TGT TAT CAG TCT TTC CAC TAC AGA GGA AAG ATT CAA CAA TCC TTT ACT TAC CAT ACT CAC ATA GAA AGA TCC TGT TAT GGA ACC TTA ATT GAA GAA TGT GCT GAA TCA GGA AAG AGT TAT TAT AAA GTA AAG AAT CTA GGA GTA TCT GGC AGT CGT AAT GGG GCT ATA TGC CCC CAA GGG AAG CAG TGG CTT TGC TTC ACC AAA ATT GGA CAA TGG GGA GTA AAC ACT CAA GTA CTT GAG GAC ATA AAG AGA GAA CAG ATT ATA GCC AAA GCC AAA GCC TCA AAA CCA ACA ACT CCC CCT GAA AAT CAC CTG CGG TAT TTC CAT TCC TTT ATA --- --- --- --- --- --- --- --- --- --- --- --- --- --- --- --- --- --- --- --- --- --- --- --- --- --- --- 
cerAty1                         GCC CCT CCC AGC TGC CGT GAG TGT TAT CAG TCT TTC CAC TAC AGA GGA AAG ATT CAA CAA TCC TTT ACT TAC CAT ACT CAT ATA GAA AGA TCC TGT TAT GGA ACC TTA ATC GAA GAA TGT GTT GAA TCA GGA AAG AGT TAT TAT AAA GTA AAG AAT CCA GGA GTA TCT GGC AGT CGT AAT GGG GCT ATA TGC CCC CAA GGG AAG CAG TGG CTT TGC TTC ACC AAA ATT GGA --- --- --- --- --- --- --- --- --- --- --- --- --- --- --- --- --- --- --- --- --- --- --- --- --- --- --- --- --- --- --- --- --- --- --- --- --- --- --- --- --- --- --- --- --- --- --- --- --- --- --- --- --- --- --- --- --- --- --- --- --- --- --- --- --- --- --- --- 
Theropithecus                   GCC CCT CCC AGC TGC CAT GAG TGT TAT CAG TCT TTC CAC TAC AGA GAA AAG ATT CAA CAA TCC TTT ACT TAC CAT ACT CAT ATA GAA AGA TCC TGT TAT GGA ACC TTA ATC GAA GAA TGT GTT GAA TCA GGA AAG AGT TAT TAT AAA GTA AAG AAT CCA GGA GTA TCT GGC AGT CGT AAT GGG GCT ATA TGC CCC CAA GGG AAG CAG TGG CTT TGC TTC ACC AAA ATT GGA CAA TGG GGA GTA AAC ACT CAA GTA CTC GAG GAC ATA AAG AGA GAA --- --- --- --- --- --- --- --- --- --- --- --- --- --- --- --- --- --- --- --- --- --- --- --- --- --- --- --- --- --- --- --- --- --- --- --- --- --- --- --- --- --- --- --- --- --- --- --- --- --- --- --- --- 
papAnu3                         GCC CCT CCC AGC TGC CGT GAG TGT TAT CAG TCT TTC CAC TAC AGA GGA AAG GTT CAA CAA TCC TTT ACT TAC CAT ACT TAC ATA GAA AGA TCC TGT TAT GGA ACC TTA ATT GAA GAA TGT GCT GAA TCA GGA AAG AGT TAT TAT AAA GTA AAG AAT CCA GGA GTA TCT GGC AGT CGT AAT GGG GCT ATA TGC CCG CAA GGG AAG CAG TGG CTT TGC TTC ACC AAA ATT GGA CAA TGG GGA GTA AAC ACT CAA GTA CTC GAG GAC ATA AAG AGA GAA CAG ATT ATA GCC AAA GCC AAA GCC TCA AAA CCA ACA ACT CTC CCT GAA AAT CAC CCG TGG TAT TTC CAT TCC TTT ATA CGA AAA CTA CAA GCA GAT GCA TCC CTT CCC AAG CCA GGA AAA TAC CTG TTT CTA GAT CTA GGA GAA CCA TCG CGC TTA CCA 
chlSab2                         GCC CCT CCC AGC TGC CGT GAG TGT TAT CAG TCT TTC CAC TAC AGA GGA AAG ATT CAA CAA TCC TTT ACT TAC CAT ACT CAC ATA GAA AGA TCC TGT TAT GGA ACC TTA ATT GAA GAA TGT GCT GAA TCA GGA AAG AGT TAT TAT AAA GTA AAG AAT CTA GGA GTA TCT GGC AGT CGT AAT GGG GTT ATA TGC CCC CAA GGG AAG CAG TGG CTT TGC TTC ACC AAA ATT GGA CAA TGG GGA GTA AAC ACT CAA GTA CTC GAG GAC ATA AAG AGA GAA CAG ATT ATA GCC AAA GCC AAA GCC TCA AAA CCA ACA ACT CCC CCT GAA AAT CAC CCG CGG TAT TTC CAT TCC TTT ATA CGA AAA CTA CAA GCA GAT GCA TCC CTT CCC AAG CCA GGA AAA TAT CTG TTT GTA GAT CTA GGA GAA CCA TCG CGC TTA CCA 
manLeu1                         GCC CCT CCC AGC TGC CGT GCG TGT TAT CAG TCT TTC CAC TAC AGA GGA AAG ATT CAA CAA TCC TTT ACT TAC CAT ACT CAT ATA GAA AGA TCC TGT TAT GGA ACC TTA ATC GAA GAA TGT GTT GAA TCA GGA AAG AGT TAT TAT AAA GTA AAG AAT CCA GGA GTA TCT GGC AGT CGT AAT GGG GCT ATA TGC CCC CAA GGG AAG CAG TGG CTT TGC TTC ACC AAA ATT GGA CAA TGG GGA GTA AAC ACT CAA GTA CTC GAG GAC ATA AAG AGA GAA CAG ATT ATA GCC AAA GCC AAA GCC TCA AAA CCA ACA ACT CCC CCT GAA AAT CAC CCG CGG TAT TTC CAT TCC TTT ACA CGA AAA CTA CAA GCA GAT GCA TCC CTT CCC AAG CCA GGA AAA TAC CTG TTT GTA GAT CTA GGA GAA CCA TCG CGC TTA CCA 
Piliocolobus                    GCC CCT CTC AGC TGC CGT GAG TGT TAT CAG TCT TTC CAC TAC AGA GGA AAG ATT CAA CAA TCC TTT ACT TAC CAT ACT CAC --- --- --- TCC TGT TAT GGA ACC TTA ATC GAA GGA TGT GTT GAA TCA GGA AAG AGT TAT TAT AAA GTA AAG AAT CTA GGA GCA TCT GGC AGT CGT AAT GGG GCT GTA TGC CCC CAA GGG AAG CAG TGG CTT TGC TTC ACC AAA ATT GGA CAA TGG GGA GTA AAC ACT CAA GTA CTC AAG GAC ATA AAG AGA GAA CAG ATT ATA GCC AAA GCC AAA GTC TCA AAA CCA ACA ACT CCC CCT GAA --- --- --- CAG TAT TTC CAT TCC --- ATA CGA AAA CTA CAA GCA GAT GCA TCC CTT CCC AAG CCA GCA AAA AAC CTG TTT GTA GAT CTA GGA GAA CCA TCG CGC TTA CCA 
rhiBie1                         GCC CCT CCC AGC TGC --- --- TGT TAT CAG TTT TTC CGC TAC AGA GGA AAG ATT CAA CAA TCC TTT ACT TAC CAT ACT CAT ATA GAA AGA AAC TGT TAT GGA ACC TTA ATC GAA GAA TGT GTT GAA TCA GGA AAG AGT TAT TAT AAA GTA AAG AAT CTA GGA GTA TCT GGC AGT TGT AAT GGG GCT GTA TGC CCC CAA GGG AAG CAG TGG CTT TGC TTC ACC AAA ATT GGA CAA TGG GGA GTA AAC ACT CAA GTA CTC GAG GAC ATA AAG AGA GAA CAG ATT --- --- --- --- --- --- --- --- --- ACA ACG CCC CCT GAA AAT CAC CCG CGG TAT TTC CAT TCC TTT ATA CAA AAA CTA CAA GCA GAT GCA TCC CTT CCC AAG CCA GGA AAA TAC CTG TTT GTA GGT CTA GGA GAA CCA TCG CGC ATA CCA 
rhiRox1                         GCC CCT CCC AGC TGC --- --- TGT TAT CAG TCT TTC CGC TAC AGA GGA AAG ATT CAA CAA TCC TTT ACT TAT CAT ACT CAT ATA GAA AGA AAC TGT TAT GGA ACC TTA ATC AAA GAA TGT GTT GAA TCA GGA AAG AGT TAT TAT AAA GTA AAG AAT CTA GGA GTA TCC GGC AGT TGT AAT GGG GCT GTA TGC CCC CAA GGG AAG CAG TGG CTT TGC TTC ACC AAA ATT GGA CAA TGG GGA GTA AAC ACT CAA GTA CTC GAG GAC ATA AAG AGA GAA CAG ATT --- --- --- --- --- --- --- --- --- ACA ACG CCC CCT GAA AAT CAC CCG TGG TAT TTC CAT TCC TTT ATA CAA AAA CTA CAA GCA GAT GCA TCC CTT CCC AAG CCA GGA AAA TAC CTG TTT GTA GGT CTA GGA GAA CCA TCG CGC ATA CCA 


Printing out site pattern counts


        11        342  P

rheMac8                          AAA AAA AAA AAC AAG AAG AAG AAT AAT ACA ACC ACT ACT ACT AGA AGA AGA AGC AGT ATA ATA ATA ATA ATA ATT ATT ATT CAA CAA CAA CAA CAC CAC CAC CAG CAG CAT CAT CAT CCA CCA CCC CCC CCC CCC CCT CCT CGA CGC CGG CGT CGT CTA CTA CTG CTG CTT CTT CTT GAA GAA GAA GAA GAA GAA GAA GAA GAC GAG GAG GAT GAT GCA GCC GCC GCC GCT GCT GGA GGA GGA GGA GGC GGG GGG GTA GTA GTA GTA TAC TAC TAC TAT TAT TCA TCA TCC TCC TCC TCC TCG TCT TCT TGC TGG TGT TTA TTA TTC TTC TTG TTT TTT TTT
macFas5                          AAA AAA AAA AAC AAG AAG AAG AAT AAT ACA ACC ACT ACT ACT AGA AGA AGA AGC AGT ATA ATA ATA ATA ATA ATT ATT ATT CAA CAA CAA CAA CAC CAC CAC CAG CAG CAA CAT CAT CCA CCA CCC CCC CCC CCC CCT CCT CGA CGC CGG CGT CGT CTA CTA CTG CTG CTT CTT CTT GAA GAA GAA GAA GAA GAA GAA GGA GAC GAG GAG GAC GAT GCA GCC GCC GCC GCT GCT GGA GGA GGA GGA GGC GGG TGG GTA GTA GTA GTA TAC TAC TAC TAT TAT TCA TCA TCC TCC TCC TCC TCG TCT TCT TGC TGG TGT TTA TTA TTC TTC ATT TTT TTT TTT
macNem1                          --- AAA AAA AAC --- AAG AAG AAT AAT ACA ACC ACT ACT ACT AGA AGA AGA AGC AGT ATA ATA ATA ATA ATA ATT ATT ATT --- --- CAA CAA CAC CAC CAC CAG CAG CAA CAT CAT --- CCA --- CCC CCC CCC CCT CCT --- --- CGG CGT TGT --- CTA --- CTG --- CTT CTT --- GAA GAA GAA GAA GAA GAA GGA GAC GAG GAG --- --- --- GCC GCC GCC GCT GCT --- --- GGA GGA GGC GGG TGG --- GTA GTA GTA --- TAC TAC TAT TAT TCA TCA --- TCC TCC TCC --- TCT TCT TGC TGG TGT --- TTA TTC TTC ATT --- TTT TTT
cerAty1                          --- --- AAA --- --- --- AAG --- AAT --- ACC --- --- ACT --- AGA AGA AGC AGT --- --- --- ATA ATA --- ATC ATT --- --- --- CAA --- CAC CAT --- CAG --- --- CAT --- --- --- --- CCC CCC --- CCT --- --- --- CGT CGT --- CCA --- --- --- --- CTT --- --- --- GAA GAA GAA GAA --- --- --- GAG --- --- --- --- --- GCC GCT GTT --- --- GGA GGA GGC GGG --- --- --- GTA GTA --- TAC TAC --- TAT --- TCA --- --- TCC TCC --- TCT TCT TGC TGG TGT --- TTA --- TTC ATT --- --- TTT
Theropithecus                    --- --- AAA AAC --- AAG AAG --- AAT --- ACC --- ACT ACT AGA AGA AGA AGC AGT --- --- ATA ATA ATA --- ATC ATT --- --- CAA CAA --- CAC CAT --- CAG CAA --- CAT --- --- --- --- CCC CCC --- CCT --- --- --- CGT CAT --- CCA --- --- --- CTC CTT --- --- GAA GAA GAA GAA GAA GGA GAC GAG GAG --- --- --- --- --- GCC GCT GTT --- --- GAA GGA GGC GGG TGG --- GTA GTA GTA --- TAC TAC --- TAT --- TCA --- --- TCC TCC --- TCT TCT TGC TGG TGT --- TTA --- TTC ATT --- --- TTT
papAnu3                          AAA AAA AAA AAC AAG AAG AAG AAT AAT ACA ACC ACT ACT ACT AGA AGA AGA AGC AGT ATA ATA ATA ATA ATA ATT ATT GTT CAA CCA CAA CAA CAC CAC TAC CAG CAG CAA CAT CAT CCA CCA CCC CTC CCC CCG CCT CCT CGA CGC TGG CGT CGT CTA CCA CTG CCG CTT CTC CTT GAA GAA GAA GAA GAA GAA GAA GGA GAC GAG GAG GAT GAT GCA GCC GCC GCC GCT GCT GGA GGA GGA GGA GGC GGG TGG CTA GTA GTA GTA TAC TAC TAC TAT TAT TCA TCA TCC TCC TCC TCC TCG TCT TCT TGC TGG TGT TTA TTA TTC TTC ATT TTT TTT TTT
chlSab2                          AAA AAA AAA AAC AAG AAG AAG AAT AAT ACA ACC ACT ACT ACT AGA AGA AGA AGC AGT ATA ATA ATA ATA ATA ATT ATT ATT CAA CCA CAA CAA CAC CAC CAC CAG CAG CAA CAT CAT CCA CCA CCC CCC CCC CCC CCT CCT CGA CGC CGG CGT CGT CTA CTA CTG CCG CTT CTC CTT GAA GAA GAA GAA GAA GAA GAA GGA GAC GAG GAG GAT GAT GCA GCC GCC GCC GTT GCT GGA GGA GGA GGA GGC GGG TGG GTA GTA GTA GTA TAT TAC TAC TAT TAT TCA TCA TCC TCC TCC TCC TCG TCT TCT TGC TGG TGT TTA TTA TTC TTC ATT TTT TTT TTT
manLeu1                          AAA AAA AAA AAC AAG AAG AAG AAT AAT ACA ACC ACT ACT ACT AGA AGA AGA AGC AGT ACA ATA ATA ATA ATA ATT ATC ATT CAA CCA CAA CAA CAC CAC CAT CAG CAG CAA CAT CAT CCA CCA CCC CCC CCC CCC CCT CCT CGA CGC CGG CGT CGT CTA CCA CTG CCG CTT CTC CTT GAA GAA GAA GAA GAA GAA GAA GGA GAC GAG GCG GAT GAT GCA GCC GCC GCC GCT GTT GGA GGA GGA GGA GGC GGG TGG GTA GTA GTA GTA TAC TAC TAC TAT TAT TCA TCA TCC TCC TCC TCC TCG TCT TCT TGC TGG TGT TTA TTA TTC TTC ATT TTT TTT TTT
Piliocolobus                     AAA AAA AAA AAC AAG AAG AAG --- AAT ACA ACC ACT ACT ACT AGA --- AGA AGC AGT ATA ATA ATA --- GTA ATT ATC ATT CAA CCA CAA CAA --- CAC CAC CAG CAG CAA CAT CAT CCA CCA CCC CCC CTC CCC CCT CCT CGA CGC CAG CGT CGT CTA CTA CTG --- CTT CTC CTT GAA GAA GAA --- GAA GAA GGA GGA GAC AAG GAG GAT GAT GCA GCC GTC GCC GCT GTT GCA GGA GGA GGA GGC GGG TGG GTA GTA GCA GTA AAC TAC TAC TAT TAT TCA TCA TCC TCC TCC TCC TCG TCT TCT TGC TGG TGT TTA TTA TTC TTC ATT TTT --- TTT
rhiBie1                          AAA --- AAA AAC AAG AAG AAG AAT AAT ACA ACC ACG ACT ACT AGA AGA AGA AGC AGT ATA --- ATA ATA GTA ATT ATC ATT CAA CCA CAA CAA CAC CGC CAT CAG CAG CAA CAT CAT CCA --- CCC CCC CCC CCC CCT CCT CAA CGC CGG TGT --- CTA CTA CTG CCG CTT CTC CTT GAA GAA GAA GAA GAA GAA GAA GGA GAC GAG --- GAT GGT GCA --- --- GCC GCT GTT GGA GGA GGA GGA GGC GGG TGG GTA GTA GTA GTA TAC TAC TAC TAT TAT --- TCA TCC TCC AAC TCC TCG TCT TTT TGC TGG TGT ATA TTA TTC TTC ATT TTT TTT TTT
rhiRox1                          AAA --- AAA AAC AAG AAG AAG AAT AAT ACA ACC ACG ACT ACT AGA AGA AGA AGC AGT ATA --- ATA ATA GTA ATT ATC ATT CAA CCA CAA CAA CAC CGC CAT CAG CAG CAA CAT CAT CCA --- CCC CCC CCC CCC CCT CCT CAA CGC TGG TGT --- CTA CTA CTG CCG CTT CTC CTT GAA GAA GAA GAA AAA GAA GAA GGA GAC GAG --- GAT GGT GCA --- --- GCC GCT GTT GGA GGA GGA GGA GGC GGG TGG GTA GTA GTA GTA TAC TAC TAT TAT TAT --- TCA TCC TCC AAC TCC TCG TCC TCT TGC TGG TGT ATA TTA TTC TTC ATT TTT TTT TTT


    2    3    2    1    1    1    4    1    2    1    2    1    1    2    1
    1    1    1    2    1    1    1    1    1    1    1    1    1    1    1
    3    1    1    1    1    2    1    1    1    2    1    1    1    1    1
    1    1    1    1    1    1    1    2    1    1    1    1    1    1    1
    1    1    1    1    1    1    1    1    1    1    1    1    2    2    1
    1    1    1    1    1    1    4    1    2    1    1    2    1    1    1
    1    1    1    4    1    1    1    1    1    1    1    1    1    3    1
    3    1    1    1    2    1    1    1    1

CODONML (in paml version 4.8a, July 2014)  Sup_OWM.txt
Model: One dN/dS ratio for branches,  omega = 1.000 fixed

Codon frequency model: F3x4
ns =  11  ls = 145

Codon usage in sequences
--------------------------------------------------------------------------------------------------------------------------------------
Phe TTT   3   3   2   1   1   3 | Ser TCT   2   2   2   2   2   2 | Tyr TAT   5   5   5   4   4   5 | Cys TGT   3   3   4   3   3   3
    TTC   3   3   3   2   2   3 |     TCC   4   4   3   2   2   4 |     TAC   3   3   2   2   2   4 |     TGC   3   3   3   3   3   3
Leu TTA   2   2   1   1   1   2 |     TCA   2   2   2   1   1   2 | *** TAA   0   0   0   0   0   0 | *** TGA   0   0   0   0   0   0
    TTG   1   0   0   0   0   0 |     TCG   1   1   0   0   0   1 |     TAG   0   0   0   0   0   0 | Trp TGG   1   2   2   1   2   3
--------------------------------------------------------------------------------------------------------------------------------------
Leu CTT   3   3   2   1   1   2 | Pro CCT   2   2   2   1   1   2 | His CAT   3   2   2   2   3   2 | Arg CGT   2   2   1   2   1   2
    CTC   0   0   0   0   1   2 |     CCC   4   4   3   2   2   2 |     CAC   3   3   3   1   1   2 |     CGC   1   1   0   0   0   1
    CTA   3   3   1   0   0   3 |     CCA   3   3   1   1   1   5 | Gln CAA   6   7   5   3   5   6 |     CGA   1   1   0   0   0   1
    CTG   2   2   1   0   0   1 |     CCG   0   0   0   0   0   2 |     CAG   3   3   3   2   2   3 |     CGG   1   1   1   0   0   0
--------------------------------------------------------------------------------------------------------------------------------------
Ile ATT   3   4   4   2   2   3 | Thr ACT   4   4   4   2   3   4 | Asn AAT   3   3   3   2   2   3 | Ser AGT   2   2   2   2   2   2
    ATC   0   0   0   1   1   0 |     ACC   2   2   2   2   2   2 |     AAC   1   1   1   0   1   1 |     AGC   1   1   1   1   1   1
    ATA   5   5   5   2   3   5 |     ACA   1   1   1   0   0   1 | Lys AAA   7   7   5   2   2   7 | Arg AGA   3   3   3   2   3   3
Met ATG   0   0   0   0   0   0 |     ACG   0   0   0   0   0   0 |     AAG   6   6   5   4   5   6 |     AGG   0   0   0   0   0   0
--------------------------------------------------------------------------------------------------------------------------------------
Val GTT   0   0   0   1   1   1 | Ala GCT   2   2   2   1   1   2 | Asp GAT   2   1   0   0   0   2 | Gly GGT   0   0   0   0   0   0
    GTC   0   0   0   0   0   0 |     GCC   4   4   4   1   1   4 |     GAC   1   2   1   0   1   1 |     GGC   1   1   1   1   1   1
    GTA   5   5   4   2   4   4 |     GCA   2   2   0   0   0   2 | Glu GAA   8   7   6   4   6   7 |     GGA   7   8   6   5   5   8
    GTG   0   0   0   0   0   0 |     GCG   0   0   0   0   0   0 |     GAG   2   2   2   1   2   2 |     GGG   3   2   2   2   2   2
--------------------------------------------------------------------------------------------------------------------------------------

----------------------------------------------------------------------------------------------------------------------
Phe TTT   3   3   2   4   3 | Ser TCT   2   2   2   1   1 | Tyr TAT   6   5   5   5   6 | Cys TGT   3   3   3   4   4
    TTC   3   3   3   3   3 |     TCC   4   4   4   3   4 |     TAC   2   3   2   3   2 |     TGC   3   3   3   3   3
Leu TTA   2   2   2   1   1 |     TCA   2   2   2   1   1 | *** TAA   0   0   0   0   0 | *** TGA   0   0   0   0   0
    TTG   0   0   0   0   0 |     TCG   1   1   1   1   1 |     TAG   0   0   0   0   0 | Trp TGG   2   2   2   2   3
----------------------------------------------------------------------------------------------------------------------
Leu CTT   2   2   2   2   2 | Pro CCT   2   2   2   2   2 | His CAT   2   3   2   3   3 | Arg CGT   2   2   2   0   0
    CTC   1   1   2   1   1 |     CCC   4   4   3   4   4 |     CAC   3   2   2   1   1 |     CGC   1   1   1   2   2
    CTA   3   2   3   3   3 |     CCA   4   5   4   3   3 | Gln CAA   6   6   6   7   7 |     CGA   1   1   1   0   0
    CTG   1   1   1   1   1 |     CCG   1   1   0   1   1 |     CAG   3   3   4   3   3 |     CGG   1   1   0   1   0
----------------------------------------------------------------------------------------------------------------------
Ile ATT   4   3   3   3   3 | Thr ACT   4   4   4   3   3 | Asn AAT   3   3   2   3   3 | Ser AGT   2   2   2   2   2
    ATC   0   1   1   1   1 |     ACC   2   2   2   2   2 |     AAC   1   1   2   2   2 |     AGC   1   1   1   1   1
    ATA   5   4   3   4   4 |     ACA   1   2   1   1   1 | Lys AAA   7   7   7   4   5 | Arg AGA   3   3   2   3   3
Met ATG   0   0   0   0   0 |     ACG   0   0   0   1   1 |     AAG   6   6   7   6   6 |     AGG   0   0   0   0   0
----------------------------------------------------------------------------------------------------------------------
Val GTT   1   1   1   1   1 | Ala GCT   1   1   1   1   1 | Asp GAT   2   2   2   1   1 | Gly GGT   0   0   0   1   1
    GTC   0   0   1   0   0 |     GCC   4   4   3   1   1 |     GAC   1   1   1   1   1 |     GGC   1   1   1   1   1
    GTA   5   5   5   6   6 |     GCA   2   2   4   2   2 | Glu GAA   7   7   5   7   6 |     GGA   8   8   8   8   8
    GTG   0   0   0   0   0 |     GCG   0   1   0   0   0 |     GAG   2   1   1   1   1 |     GGG   2   2   2   2   2
----------------------------------------------------------------------------------------------------------------------

Codon position x base (3x4) table for each sequence.

#1: rheMac8        
position  1:    T:0.22759    C:0.25517    A:0.26207    G:0.25517
position  2:    T:0.20690    C:0.22759    A:0.36552    G:0.20000
position  3:    T:0.26897    C:0.21379    A:0.37931    G:0.13793
Average         T:0.23448    C:0.23218    A:0.33563    G:0.19770

#2: macFas5        
position  1:    T:0.22759    C:0.25517    A:0.26897    G:0.24828
position  2:    T:0.20690    C:0.22759    A:0.35862    G:0.20690
position  3:    T:0.26207    C:0.22069    A:0.38621    G:0.13103
Average         T:0.23218    C:0.23448    A:0.33793    G:0.19540

#3: macNem1        
position  1:    T:0.24576    C:0.21186    A:0.30508    G:0.23729
position  2:    T:0.19492    C:0.22034    A:0.36441    G:0.22034
position  3:    T:0.29661    C:0.22881    A:0.33898    G:0.13559
Average         T:0.24576    C:0.22034    A:0.33616    G:0.19774

#4: cerAty1        
position  1:    T:0.28571    C:0.19481    A:0.28571    G:0.23377
position  2:    T:0.16883    C:0.19481    A:0.35065    G:0.28571
position  3:    T:0.33766    C:0.23377    A:0.29870    G:0.12987
Average         T:0.26407    C:0.20779    A:0.31169    G:0.21645

#5: Theropithecus  
position  1:    T:0.25000    C:0.19565    A:0.29348    G:0.26087
position  2:    T:0.18478    C:0.17391    A:0.39130    G:0.25000
position  3:    T:0.29348    C:0.22826    A:0.33696    G:0.14130
Average         T:0.24275    C:0.19928    A:0.34058    G:0.21739

#6: papAnu3        
position  1:    T:0.24138    C:0.24828    A:0.26207    G:0.24828
position  2:    T:0.20000    C:0.24138    A:0.35172    G:0.20690
position  3:    T:0.26207    C:0.21379    A:0.38621    G:0.13793
Average         T:0.23448    C:0.23448    A:0.33333    G:0.19770

#7: chlSab2        
position  1:    T:0.22759    C:0.25517    A:0.26897    G:0.24828
position  2:    T:0.20690    C:0.23448    A:0.35172    G:0.20690
position  3:    T:0.26897    C:0.21379    A:0.38621    G:0.13103
Average         T:0.23448    C:0.23448    A:0.33563    G:0.19540

#8: manLeu1        
position  1:    T:0.22759    C:0.25517    A:0.26897    G:0.24828
position  2:    T:0.19310    C:0.25517    A:0.34483    G:0.20690
position  3:    T:0.26207    C:0.22069    A:0.38621    G:0.13103
Average         T:0.22759    C:0.24368    A:0.33333    G:0.19540

#9: Piliocolobus   
position  1:    T:0.22464    C:0.25362    A:0.26812    G:0.25362
position  2:    T:0.21014    C:0.23913    A:0.34783    G:0.20290
position  3:    T:0.25362    C:0.23188    A:0.38406    G:0.13043
Average         T:0.22947    C:0.24155    A:0.33333    G:0.19565

#10: rhiBie1        
position  1:    T:0.23134    C:0.25373    A:0.26866    G:0.24627
position  2:    T:0.22388    C:0.20149    A:0.35075    G:0.22388
position  3:    T:0.26866    C:0.21642    A:0.37313    G:0.14179
Average         T:0.24129    C:0.22388    A:0.33085    G:0.20398

#11: rhiRox1        
position  1:    T:0.23881    C:0.24627    A:0.27612    G:0.23881
position  2:    T:0.21642    C:0.20896    A:0.35075    G:0.22388
position  3:    T:0.26866    C:0.21642    A:0.37313    G:0.14179
Average         T:0.24129    C:0.22388    A:0.33333    G:0.20149

Sums of codon usage counts
------------------------------------------------------------------------------
Phe F TTT      28 | Ser S TCT      20 | Tyr Y TAT      55 | Cys C TGT      36
      TTC      31 |       TCC      38 |       TAC      28 |       TGC      33
Leu L TTA      17 |       TCA      18 | *** * TAA       0 | *** * TGA       0
      TTG       1 |       TCG       8 |       TAG       0 | Trp W TGG      22
------------------------------------------------------------------------------
Leu L CTT      22 | Pro P CCT      20 | His H CAT      27 | Arg R CGT      16
      CTC       9 |       CCC      36 |       CAC      22 |       CGC      10
      CTA      24 |       CCA      33 | Gln Q CAA      64 |       CGA       6
      CTG      11 |       CCG       6 |       CAG      32 |       CGG       6
------------------------------------------------------------------------------
Ile I ATT      34 | Thr T ACT      39 | Asn N AAT      30 | Ser S AGT      22
      ATC       6 |       ACC      22 |       AAC      13 |       AGC      11
      ATA      45 |       ACA      10 | Lys K AAA      60 | Arg R AGA      31
Met M ATG       0 |       ACG       2 |       AAG      63 |       AGG       0
------------------------------------------------------------------------------
Val V GTT       8 | Ala A GCT      15 | Asp D GAT      13 | Gly G GGT       2
      GTC       1 |       GCC      31 |       GAC      11 |       GGC      11
      GTA      51 |       GCA      18 | Glu E GAA      70 |       GGA      79
      GTG       0 |       GCG       1 |       GAG      17 |       GGG      23
------------------------------------------------------------------------------

(Ambiguity data are not used in the counts.)


Codon position x base (3x4) table, overall

position  1:    T:0.23625    C:0.24260    A:0.27362    G:0.24753
position  2:    T:0.20310    C:0.22355    A:0.35614    G:0.21721
position  3:    T:0.27292    C:0.22073    A:0.37094    G:0.13540
Average         T:0.23742    C:0.22896    A:0.33357    G:0.20005

Codon frequencies under model, for use in evolver (TTT TTC TTA TTG ... GGG):
  0.01395561  0.01128709  0.01896809  0.00692371
  0.01536086  0.01242364  0.02087807  0.00762089
  0.02447077  0.01979161  0.00000000  0.00000000
  0.01492475  0.01207092  0.00000000  0.00740453
  0.01433054  0.01159033  0.01947768  0.00710972
  0.01577354  0.01275741  0.02143897  0.00782563
  0.02512820  0.02032332  0.03415357  0.01246670
  0.01532571  0.01239521  0.02083029  0.00760345
  0.01616351  0.01307281  0.02196901  0.00801911
  0.01779109  0.01438917  0.02418117  0.00882659
  0.02834227  0.02292282  0.03852205  0.01406128
  0.01728598  0.01398065  0.02349463  0.00857599
  0.01462214  0.01182618  0.01987403  0.00725440
  0.01609451  0.01301701  0.02187523  0.00798488
  0.02563952  0.02073688  0.03484855  0.01272038
  0.01563757  0.01264744  0.02125417  0.00775818


Nei & Gojobori 1986. dN/dS (dN, dS)
(Pairwise deletion)
(Note: This matrix is not used in later ML. analysis.
Use runmode = -2 for ML pairwise comparison.)

rheMac8             
macFas5              1.5425 (0.0152 0.0098)
macNem1             -1.0000 (0.0222 0.0000)-1.0000 (0.0036 0.0000)
cerAty1              0.5600 (0.0226 0.0403) 0.2776 (0.0112 0.0403) 0.4146 (0.0168 0.0406)
Theropithecus        0.8217 (0.0428 0.0521) 0.3586 (0.0187 0.0522) 0.4465 (0.0234 0.0525)-1.0000 (0.0111 0.0000)
papAnu3              2.0192 (0.0401 0.0199) 0.8133 (0.0244 0.0300) 0.9970 (0.0258 0.0259) 0.2754 (0.0169 0.0612) 0.4504 (0.0235 0.0521)
chlSab2              1.2356 (0.0244 0.0198) 0.3033 (0.0091 0.0299) 0.8614 (0.0110 0.0128) 0.4180 (0.0169 0.0403) 0.6825 (0.0235 0.0344) 1.0744 (0.0213 0.0199)
manLeu1              1.1367 (0.0339 0.0298) 0.4566 (0.0183 0.0400) 0.5716 (0.0222 0.0388)-1.0000 (0.0056 0.0000)-1.0000 (0.0140 0.0000) 0.8181 (0.0244 0.0299) 0.5106 (0.0152 0.0298)
Piliocolobus         2.5475 (0.0525 0.0206) 1.1453 (0.0357 0.0312) 1.3190 (0.0357 0.0271) 1.4507 (0.0296 0.0204) 2.2656 (0.0393 0.0174) 2.5425 (0.0525 0.0206) 1.7373 (0.0357 0.0206) 3.8411 (0.0391 0.0102)
rhiBie1              1.2928 (0.0572 0.0442) 0.7154 (0.0399 0.0558) 0.5516 (0.0326 0.0591)-1.0000 (0.0409 0.0000)-1.0000 (0.0387 0.0000) 1.2083 (0.0536 0.0444) 0.8257 (0.0365 0.0442) 3.3766 (0.0365 0.0108) 2.3448 (0.0533 0.0227)
rhiRox1              0.8973 (0.0606 0.0676) 0.5441 (0.0433 0.0795) 0.4042 (0.0368 0.0909) 0.9843 (0.0410 0.0416) 1.1050 (0.0388 0.0351) 0.7391 (0.0501 0.0678) 0.5904 (0.0399 0.0675) 1.2080 (0.0399 0.0330) 1.2292 (0.0569 0.0463) 0.4426 (0.0097 0.0220)


TREE #  1:  (((((2, 3), 1), (6, 7)), (8, (4, 5))), 9, (10, 11));   MP score: -1
lnL(ntime: 19  np: 20):   -896.089022      +0.000000
  12..13   13..14   14..15   15..16   16..2    16..3    15..1    14..17   17..6    17..7    13..18   18..8    18..19   19..4    19..5    12..9    12..20   20..10   20..11 
 0.006639 0.017087 0.020998 0.006657 0.000004 0.008479 0.035011 0.000004 0.048926 0.013775 0.014829 0.009613 0.000004 0.000004 0.021803 0.062984 0.066905 0.007217 0.030478 5.164538

Note: Branch length is defined as number of nucleotide substitutions per codon (not per neucleotide site).

tree length =   0.37142

(((((2: 0.000004, 3: 0.008479): 0.006657, 1: 0.035011): 0.020998, (6: 0.048926, 7: 0.013775): 0.000004): 0.017087, (8: 0.009613, (4: 0.000004, 5: 0.021803): 0.000004): 0.014829): 0.006639, 9: 0.062984, (10: 0.007217, 11: 0.030478): 0.066905);

(((((macFas5: 0.000004, macNem1: 0.008479): 0.006657, rheMac8: 0.035011): 0.020998, (papAnu3: 0.048926, chlSab2: 0.013775): 0.000004): 0.017087, (manLeu1: 0.009613, (cerAty1: 0.000004, Theropithecus: 0.021803): 0.000004): 0.014829): 0.006639, Piliocolobus: 0.062984, (rhiBie1: 0.007217, rhiRox1: 0.030478): 0.066905);

Detailed output identifying parameters

kappa (ts/tv) =  5.16454

dN & dS for each branch

 branch          t       N       S   dN/dS      dN      dS  N*dN  S*dS

  12..13     0.007   317.9   117.1  1.0000  0.0022  0.0022   0.7   0.3
  13..14     0.017   317.9   117.1  1.0000  0.0057  0.0057   1.8   0.7
  14..15     0.021   317.9   117.1  1.0000  0.0070  0.0070   2.2   0.8
  15..16     0.007   317.9   117.1  1.0000  0.0022  0.0022   0.7   0.3
  16..2      0.000   317.9   117.1  1.0000  0.0000  0.0000   0.0   0.0
  16..3      0.008   317.9   117.1  1.0000  0.0028  0.0028   0.9   0.3
  15..1      0.035   317.9   117.1  1.0000  0.0117  0.0117   3.7   1.4
  14..17     0.000   317.9   117.1  1.0000  0.0000  0.0000   0.0   0.0
  17..6      0.049   317.9   117.1  1.0000  0.0163  0.0163   5.2   1.9
  17..7      0.014   317.9   117.1  1.0000  0.0046  0.0046   1.5   0.5
  13..18     0.015   317.9   117.1  1.0000  0.0049  0.0049   1.6   0.6
  18..8      0.010   317.9   117.1  1.0000  0.0032  0.0032   1.0   0.4
  18..19     0.000   317.9   117.1  1.0000  0.0000  0.0000   0.0   0.0
  19..4      0.000   317.9   117.1  1.0000  0.0000  0.0000   0.0   0.0
  19..5      0.022   317.9   117.1  1.0000  0.0073  0.0073   2.3   0.9
  12..9      0.063   317.9   117.1  1.0000  0.0210  0.0210   6.7   2.5
  12..20     0.067   317.9   117.1  1.0000  0.0223  0.0223   7.1   2.6
  20..10     0.007   317.9   117.1  1.0000  0.0024  0.0024   0.8   0.3
  20..11     0.030   317.9   117.1  1.0000  0.0102  0.0102   3.2   1.2

tree length for dN:       0.1238
tree length for dS:       0.1238


Time used:  0:30
```
