## Supplementary material for "Evolution and antiviral activity of a human protein of retroviral origin": reconstructed ancestral SUPYN sequences: Ape_OWM_19_Tree.txt

```
(((((((Hylobates_lar:0.00417757,Hylobates_muelleri:0.00000000):0.00000000,Symphalangus_syndactylus:0.00208772):0.00005748,Hylobates_moloch:0.00000000):0.00108145,Hoolock_leuconedys:0.01050621):0.00106853,(Hylobates_pileatus:0.00000020,(nomLeu3:0.00208551,Nomascus_gabriellae:0.00074848):0.00418699):0.00103700):0.00819651,(ponAbe2:0.02246299,((hg38:0.00002588,gorGor5:0.00627729):0.00206830,(panTro5:0.00000000,panPan2:0.00000000):0.00424360):0.01197075):0.00515757):0.018,(manLeu1:0.00640190,(papAnu3:0.01277923,(chlSab2:0.00731175,(macFas5:0.00363789,(rheMac8:0.00916721,JapMac:0.00180682):0.00205671):0.00732772):0.00000124):0.00451166):0.023);
```
