## Supplementary material for "Evolution and antiviral activity of a human protein of retroviral origin": sequences of inserts cloned into pHCMV expression vector

```
>SUPYN-Chimp-HA
CTCATCATTTTGGCAAAGAATTCATGGCCTGTATCTACCCAACCACTTTCTATACCTCTCTTCCAACCAAAAGTCTTAATACGGGAATATCCCTCACCACGACCCTAATACTGTCAGTAGCTGTCCTGCTGTCCACAGCAGCCCCTCCGAGCTGCCGTGAGTGTTATCAGTCTTTGCACTACAGAGGGGAGATGCAACAATACTTTACTTACCATACTCATATAGAAAGATCCTGTTATGGAAACTTAATCGAGGAATGTGTTGAATCAGGAAAGAGTTATTATAAAGTAAAGAATCTAGGAGTATGTGGCAGTCGTAATGGGGCTATTTGCCCCAGAGGGAAGCAGTGGCTTTGCTTCACCAAAATTGGACAGTGGGGAGTAAACACTCAGGTGCTTGAGGACATAAAGAGAGAACAGATTATAGCCAAAGCCTCAAAACCAACAACTCCCCCTGAAAATCGCCCGCGGCATTTCCATTCCTTTATACAAAAACTATACCCATACGATGTTCCAGATTACGCTTAAGAATTCACTCCTCAGGTGCAGG
>SUPYN-Crab-Eating-Macaque-HA
CTCATCATTTTGGCAAAGAATTCATGGCCTGTACCTACCCAACCGCTTGCTATACCTCTCTTCCACCCAAAAGTCTTAATACAGGAATATCCCTCACCCCGATCCTAATACTGTCAGTAGCTGTCCTGCTGTCTCCAGCAGCCCCTCCCAGCTGCCGTGAGTGTTATCAGTCTTTCCACTACAGAGGAAAGATTCAACAATCCTTTACTTACCATACTCACATAGAAAGATCCTGTTATGGAACCTTAATTGAAGAATGTGCTGAATCAGGAAAGAGTTATTATAAAGTAAAGAATCTAGGAGTATCTGGCAGTCGTAATGGGGCTATATGCCCCCAAGGGAAGCAGTGGCTTTGCTTCACCAAAATTGGACAATGGGGAGTAAACACTCAAGTACTTGAGGACATAAAGAGAGAACAGATTATAGCCAAAGCCAAAGCCTCAAAACCAACAACTCCCCCTGAAAATCACCTGCGGTATTTCCATTCCTTTATACGAAAACTACAAGCAGACGCATCCCTTCCCAAGCAAGGAAAATACCTGTTTGTAGATCTAGGAGAACCATCGCGCTTACCATACCCATACGATGTTCCAGATTACGCTTGAGAATTCACTCCTCAGGTGCAGG
>SUPYN-Green-Monkey-HA
CTCATCATTTTGGCAAAGAATTCATGGCCTGTACCTACCCAACCGCTTGCTATACCTCTCTTCCACCCAAAAGTCTTAATACAGGAATATCCCTCACCCCGATCCTAATACTGTCAGTAGCTGTCCTGCTGTCCGCGGCGGCCCCTCCCAGCTGCCGTGAGTGTTATCAGTCTTTCCACTACAGAGGAAAGATTCAACAATCCTTTACTTACCATACTCACATAGAAAGATCCTGTTATGGAACCTTAATTGAAGAATGTGCTGAATCAGGAAAGAGTTATTATAAAGTAAAGAATCTAGGAGTATCTGGCAGTCGTAATGGGGTTATATGCCCCCAAGGGAAGCAGTGGCTTTGCTTCACCAAAATTGGACAATGGGGAGTAAACACTCAAGTACTCGAGGACATAAAGAGAGAACAGATTATAGCCAAAGCCAAAGCCTCAAAACCAACAACTCCCCCTGAAAATCACCCGCGGTATTTCCATTCCTTTATACGAAAACTACAAGCAGATGCATCCCTTCCCAAGCCAGGAAAATATCTGTTTGTAGATCTAGGAGAACCATCGCGCTTACCATACCCATACGATGTTCCAGATTACGCTTGAGAATTCACTCCTCAGGTGCAGG
>SUPYN-Olive-Baboon-HA
CTCATCATTTTGGCAAAGAATTCATGGCCTGTACCTACCCAACCGCTTGCTATACCTCTCTTCCACCCAAAAGTCTTAATACAGGAATATCCCTCACCCCGATCCTAATACTGTCAGTAGCTGTCCTGCTGTCCGCAGCAGCCCCTCCCAGCTGCCGTGAGTGTTATCAGTCTTTCCACTACAGAGGAAAGGTTCAACAATCCTTTACTTACCATACTTACATAGAAAGATCCTGTTATGGAACCTTAATTGAAGAATGTGCTGAATCAGGAAAGAGTTATTATAAAGTAAAGAATCCAGGAGTATCTGGCAGTCGTAATGGGGCTATATGCCCGCAAGGGAAGCAGTGGCTTTGCTTCACCAAAATTGGACAATGGGGAGTAAACACTCAAGTACTCGAGGACATAAAGAGAGAACAGATTATAGCCAAAGCCAAAGCCTCAAAACCAACAACTCTCCCTGAAAATCACCCGTGGTATTTCCATTCCTTTATACGAAAACTACAAGCAGATGCATCCCTTCCCAAGCCAGGAAAATACCTGTTTCTAGATCTAGGAGAACCATCGCGCTTACCATACCCATACGATGTTCCAGATTACGCTTGAGAATTCACTCCTCAGGTGCAGG
>SUPYN-Pig-tailed-Macaque-HA
CTCATCATTTTGGCAAAGAATTCATGGCCTGTACCTACCCAACCGCTTGCTATACCTCTCTTCCACCCAAAAGTCTTAATACAGGAATATCCCTCACCCCGATCCTAATACTGTCAGTAGCTGTCCTGCTGTCTGCAGCAGCCCCTCCCAGCTGCTGTGAGTGTTATCAGTCTTTCCACTACAGAGGAAAGATTCAACAATCCTTTACTTACCATACTCACATAGAAAGATCCTGTTATGGAACCTTAATTGAAGAATGTGCTGAATCAGGAAAGAGTTATTATAAAGTAAAGAATCTAGGAGTATCTGGCAGTCGTAATGGGGCTATATGCCCCCAAGGGAAGCAGTGGCTTTGCTTCACCAAAATTGGACAATGGGGAGTAAACACTCAAGTACTTGAGGACATAAAGAGAGAACAGATTATAGCCAAAGCCAAAGCCTCAAAACCAACAACTCCCCCTGAAAATCACCTGCGGTATTTCCATTCCTTTATATACCCATACGATGTTCCAGATTACGCTTGAGAATTCACTCCTCAGGTGCAGG
>SUPYN-Rhesus-Macaque-HA
CTCATCATTTTGGCAAAGAATTCATGGCCTGTACCTACCCAACCGCTTGCTATACCTCTCTTCCACCCAAAAGTCTTAATACAGGAATATCCCTCACCCCGATCCTAATACTGTCAGTAGCTGTCCTGCTGTCTGCAGCAGCCCCTCCCAGCTGCCGTGAGTGTTATCAGTCTTTCCACTACAGAGGAAAGATTCAACAATCCTTTACTTACCATACTCACATAGAAAGATCCTGTTATGGAACCTTAATTGAAGAATGTGCTGAATCAGGAAAGAGTTATTATAAAGTAAAGAATCTAGGAGTATCTGGCAGTCGTAATGGGGCTATATGCCCCCAAGGGAAGCAGTGGCTTTGCTTCACCAAATTGGGACATGGGGAAGTAAACACTCAAGTACTTGAGGACATAAAGAGAGAACAGATTATAGCCAAAGCCAAAGCCTCAAAACCAACAACTCCCCCTGAAAATCACCTGCGGTATTTCCATTCCTTTATACGAAAACTACAAGCAGATGCATCCCTTCCCAAGCAAGGAAAATACCTGTTTGTAGATCTAGGAGAACCATCGCGCTTACCATACCCATACGATGTTCCAGATTACGCTTGAGAATTCACTCCTCAGGTGCAGG
>SUPYN-Siamang-HA
CTCATCATTTTGGCAAAGAATTCATGGCCTGTATCTACCCAACCACTTGCTATACCTCTCTTCCAACCAAAAGTCTTAATACAGGAATATCCCTCACCACAATCCTAATACTGTCAGTAGCTGTCCTGCTGTCCACAGCAGCCCCTCTGAGCTGCCATGAGTGTTATCAGTCTTTGTACTACAGAGGGAAGATGCAACAATACTTTACTTACCATACTCATATAGAAAGATCCTGTTATGGAACCTTAATTGAGGAATGTGTTGAATCAGGAAAGAGTTATTATAAAGTAAAGAATCTAGGAGTATCTGGCAGTCGTAATGGGGCTATTTGCCCCAGAGGGAAGCAGTGGCTTTGCTTCACCAAAATTGGACAATGGGGAGTAAACACTCAGGTGCTCGAGGACATAAAGAGAGAACAGATTATAGCCAAAGCCAACGCCTCAAAACCAACAACTCCCCCTGAAAATCACCCGCGGCATTTCCATTCCTTTATACAAAAACTATACCCATACGATGTTCCAGATTACGCTTGAGAATTCACTCCTCAGGTGCAGG
>SUPYN-OWM-HA
ATCATTTTGGCAAAGAATTCATGGCCTGTACCTACCCAACCGCTTGCTATACCTCTCTTCCACCCAAAAGTCTTAATACAGGAATATCCCTCACCCCGATCCTAATACTGTCAGTAGCTGTCCTGCTGTCCGCAGCAGCCCCTCCCAGCTGCCGTGAGTGTTATCAGTCTTTCCACTACAGAGGAAAGATTCAACAATCCTTTACTTACCATACTCACATAGAAAGATCCTGTTATGGAACCTTAATCGAAGAATGTGTTGAATCAGGAAAGAGTTATTATAAAGTAAAGAATCTAGGAGTATCTGGCAGTCGTAATGGGGCTATATGCCCCCAAGGGAAGCAGTGGCTTTGCTTCACCAAAATTGGACAATGGGGAGTAAACACTCAAGTACTCGAGGACATAAAGAGAGAACAGATTATAGCCAAAGCCAAAGCCTCAAAACCAACAACTCCCCCTGAAAATCACCCGCGGTATTTCCATTCCTTTATACGAAAACTACAAGCAGATGCATCCCTTCCCAAGCCAGGAAAATACCTGTTTGTAGATCTAGGAGAACCATCGCGCTTACCATACCCATACGATGTTCCAGATTACGCTTAAGAATTCACTCCTCAGGTGCA
>SUPYN-Hominoid-HA
ATCATTTTGGCAAAGAATTCATGGCCTGTATCTACCCAACCACTTGCTATACCTCTCTTCCAACCAAAAGTCTTAATACAGGAATATCCCTCACCACGATCCTAATACTGTCAGTAGCTGTCCTGCTGTCCACAGCAGCCCCTCTGAGCTGCCATGAGTGTTATCAGTCTTTGTACTACAGAGGGAAGATGCAACAATACTTTACTTACCATACTCATATAGAAAGATCCTGTTATGGAACCTTAATTGAGGAATGTGTTGAATCAGGAAAGAGTTATTATAAAGTAAAGAATCTAGGAGTATCTGGCAGTCGTAATGGGGCTATTTGCCCCAGAGGGAAGCAGTGGCTTTGCTTCACCAAAATTGGACAATGGGGAGTAAACACTCAGGTGCTCGAGGACATAAAGAGAGAACAGATTATAGCCAAAGCCAAAGCCTCAAAACCAACAACTCCCCCTGAAAATCACCCGCGGCATTTCCATTCCTTTATACAAAAACTATACCCATACGATGTTCCAGATTACGCTTAAGAATTCACTCCTCAGGTGCA
```
